# System-wide mapping of neuropeptide-GPCR interactions in *C. elegans*

**DOI:** 10.1101/2022.10.30.514428

**Authors:** Isabel Beets, Sven Zels, Elke Vandewyer, Jonas Demeulemeester, Jelle Caers, Esra Baytemur, William R. Schafer, Petra E. Vértes, Olivier Mirabeau, Liliane Schoofs

## Abstract

Neuropeptides are ancient, widespread signaling molecules that underpin almost all brain functions. They constitute a broad ligand-receptor network, mainly by binding to G protein-coupled receptors (GPCRs). However, the organization of the peptidergic network and roles of many neuropeptides remain elusive, as our insight into neuropeptide-receptor interactions is limited and many peptide GPCRs in animal models and humans are still orphan receptors. Here we report a genome-wide neuropeptide-GPCR interaction map in *C. elegans*. By reverse pharmacology screening of over 55,384 possible interactions, we identify 461 cognate peptide-GPCR couples that uncover a broad signaling network with specific and complex combinatorial interactions encoded across and within single peptidergic genes. These interactions provide insights into neuropeptide functions and evolution. Combining our dataset with phylogenetic analysis supports peptide-receptor co-evolution and conservation of at least 14 bilaterian peptidergic systems in *C. elegans*. This resource lays a foundation for system-wide analysis of the peptidergic network.

**Highlights:**

- System-wide reverse pharmacology deorphanizes 68 *C. elegans* peptide GPCRs
- Discovery of 461 peptide-GPCR pairs and additional ligands for characterized GPCRs
- Neuropeptides show specific and complex combinatorial receptor interactions
- Peptide-GPCR pairs support long-range conservation and expansion of peptide systems

## Supplementary material for "System-wide mapping of neuropeptide-GPCR interactions in *C. elegans*": Data S10 (part 1 of 3)

```
<?xml version="1.0" encoding="UTF-8"?><nex:nexml xmlns:nex="http://www.nexml.org/2009" xmlns="http://www.nexml.org/2009" xmlns:rdf="http://www.w3.org/1999/02/22-rdf-syntax-ns#" xmlns:xsd="http://www.w3.org/2001/XMLSchema#" xmlns:xsi="http://www.w3.org/2001/XMLSchema-instance" generator="org.nexml.model.impl.DocumentImpl" version="0.9" xmlns:default_node_format="" xmlns:format="">
  <otus id="otus15709"/>
  <trees id="trees15710" otus="otus15709">
    <tree about="#tree15711" id="tree15711" label="[1]Tree1" xmlns:collapsed="" xmlns:default_edge_format="" xmlns:drawer="" xmlns:embellished="" xmlns:radiallabels="" xmlns:root="" xmlns:sparselabels="" xmlns:toscale="" xmlns:trans="" xsi:type="nex:FloatTree">
      <meta content="angle:0.0 scaleX:30.9 scaleY:16.47743 flipH:0 flipV:0 leftMargin:768 rightMargin:768 topMargin:344 bottomMargin:344;" datatype="xsd:string" id="meta31415" property="trans" xsi:type="nex:LiteralMeta"/>
      <meta content="" datatype="xsd:string" id="meta31414" property="collapsed" xsi:type="nex:LiteralMeta"/>
      <meta content="false" datatype="xsd:boolean" id="meta31413" property="radiallabels" xsi:type="nex:LiteralMeta"/>
      <meta content="true" datatype="xsd:boolean" id="meta31412" property="sparselabels" xsi:type="nex:LiteralMeta"/>
      <meta content="false" datatype="xsd:boolean" id="meta31411" property="toscale" xsi:type="nex:LiteralMeta"/>
      <meta content="RectangularCladogram" datatype="xsd:string" id="meta31410" property="drawer" xsi:type="nex:LiteralMeta"/>
      <meta content="true" datatype="xsd:boolean" id="meta31409" property="embellished" xsi:type="nex:LiteralMeta"/>
      <meta content="node15714" datatype="xsd:string" id="meta31408" property="root" xsi:type="nex:LiteralMeta"/>
      <meta content=" fg=204 204 204 w=1 sh=1 dr=1 lc=0 0 0 lk=null ft='SansSerif-BOLD-9' lx=0 ly=0 ll=11 lv=1;" datatype="xsd:string" id="meta15713" property="default_edge_format" xsi:type="nex:LiteralMeta"/>
      <meta content=" nh=10 nw=10 fg=0 0 0 bg=255 255 255 w=1 sh=3 fx=1 lc=0 0 0 lk=null ft='SansSerif-BOLD-12' lx=0 ly=0 ll=3 lv=1;" datatype="xsd:string" id="meta15712" property="default_node_format" xsi:type="nex:LiteralMeta"/>
      <node about="#node15714" id="node15714">
        <meta content=" x=-40.0 y=137.13278;" datatype="xsd:string" id="meta15715" property="format" xsi:type="nex:LiteralMeta"/>
      </node>
      <node about="#node15716" id="node15716" label="0.418">
        <meta content=" nh=2 nw=2 fg=204 204 204 sh=0 x=-8.0 y=17.714844 ft='SansSerif-BOLD-9' ll=7;" datatype="xsd:string" id="meta15717" property="format" xsi:type="nex:LiteralMeta"/>
      </node>
      <node about="#node15718" id="node15718" label="0.993">
        <meta content=" nh=2 nw=2 fg=204 204 204 sh=0 x=-7.0 y=13.5546875 ft='SansSerif-BOLD-9' ll=7;" datatype="xsd:string" id="meta15719" property="format" xsi:type="nex:LiteralMeta"/>
      </node>
      <node about="#node15720" id="node15720" label="0.854">
        <meta content=" nh=2 nw=2 fg=204 204 204 sh=0 x=-6.0 y=8.359375 ft='SansSerif-BOLD-9' ll=7;" datatype="xsd:string" id="meta15721" property="format" xsi:type="nex:LiteralMeta"/>
      </node>
      <node about="#node15722" id="node15722" label="0.669">
        <meta content=" nh=2 nw=2 fg=204 204 204 sh=0 x=-4.0 y=4.3125 ft='SansSerif-BOLD-9' ll=7;" datatype="xsd:string" id="meta15723" property="format" xsi:type="nex:LiteralMeta"/>
      </node>
      <node about="#node15724" id="node15724" label="0.467">
        <meta content=" nh=2 nw=2 fg=204 204 204 sh=0 x=-2.0 y=1.75 ft='SansSerif-BOLD-9' ll=7;" datatype="xsd:string" id="meta15725" property="format" xsi:type="nex:LiteralMeta"/>
      </node>
      <node about="#node15726" id="node15726" label="ENST00000399285.4_GPR33">
        <meta content=" nh=2 nw=2 fg=204 204 204 sh=0 x=0.0 y=1.0 ft='SansSerif-BOLD-9' ll=7;" datatype="xsd:string" id="meta15727" property="format" xsi:type="nex:LiteralMeta"/>
      </node>
      <node about="#node15728" id="node15728" label="0.999">
        <meta content=" nh=2 nw=2 fg=204 204 204 sh=0 x=-1.0 y=2.5 ft='SansSerif-BOLD-9' ll=7;" datatype="xsd:string" id="meta15729" property="format" xsi:type="nex:LiteralMeta"/>
      </node>
      <node about="#node15730" id="node15730" label="Takru4_599623">
        <meta content=" nh=2 nw=2 fg=204 204 204 sh=0 x=0.0 y=2.0 ft='SansSerif-BOLD-9' ll=7;" datatype="xsd:string" id="meta15731" property="format" xsi:type="nex:LiteralMeta"/>
      </node>
      <node about="#node15732" id="node15732" label="ENST00000332539.4_PTGDR2">
        <meta content=" nh=2 nw=2 fg=204 204 204 sh=0 x=0.0 y=3.0 ft='SansSerif-BOLD-9' ll=7;" datatype="xsd:string" id="meta15733" property="format" xsi:type="nex:LiteralMeta"/>
      </node>
      <node about="#node15742" id="node15742" label="0.903">
        <meta content=" nh=2 nw=2 fg=204 204 204 sh=0 x=-3.0 y=6.875 ft='SansSerif-BOLD-9' ll=7;" datatype="xsd:string" id="meta15743" property="format" xsi:type="nex:LiteralMeta"/>
      </node>
      <node about="#node15744" id="node15744" label="0.414">
        <meta content=" nh=2 nw=2 fg=204 204 204 sh=0 x=-2.0 y=5.25 ft='SansSerif-BOLD-9' ll=7;" datatype="xsd:string" id="meta15745" property="format" xsi:type="nex:LiteralMeta"/>
      </node>
      <node about="#node15746" id="node15746" label="0.999">
        <meta content=" nh=2 nw=2 fg=204 204 204 sh=0 x=-1.0 y=4.5 ft='SansSerif-BOLD-9' ll=7;" datatype="xsd:string" id="meta15747" property="format" xsi:type="nex:LiteralMeta"/>
      </node>
      <node about="#node15748" id="node15748" label="ENST00000407325.6_GPR1">
        <meta content=" nh=2 nw=2 fg=204 204 204 sh=0 x=0.0 y=4.0 ft='SansSerif-BOLD-9' ll=7;" datatype="xsd:string" id="meta15749" property="format" xsi:type="nex:LiteralMeta"/>
      </node>
      <node about="#node15750" id="node15750" label="Takru4_566715">
        <meta content=" nh=2 nw=2 fg=204 204 204 sh=0 x=0.0 y=5.0 ft='SansSerif-BOLD-9' ll=7;" datatype="xsd:string" id="meta15751" property="format" xsi:type="nex:LiteralMeta"/>
      </node>
      <node about="#node15756" id="node15756" label="ENST00000552995.5_CMKLR1">
        <meta content=" nh=2 nw=2 fg=204 204 204 sh=0 x=0.0 y=6.0 ft='SansSerif-BOLD-9' ll=7;" datatype="xsd:string" id="meta15757" property="format" xsi:type="nex:LiteralMeta"/>
      </node>
      <node about="#node15762" id="node15762" label="0.747">
        <meta content=" nh=2 nw=2 fg=204 204 204 sh=0 x=-2.0 y=8.5 ft='SansSerif-BOLD-9' ll=7;" datatype="xsd:string" id="meta15763" property="format" xsi:type="nex:LiteralMeta"/>
      </node>
      <node about="#node15764" id="node15764" label="0.993">
        <meta content=" nh=2 nw=2 fg=204 204 204 sh=0 x=-1.0 y=7.5 ft='SansSerif-BOLD-9' ll=7;" datatype="xsd:string" id="meta15765" property="format" xsi:type="nex:LiteralMeta"/>
      </node>
      <node about="#node15766" id="node15766" label="Takru4_745904">
        <meta content=" nh=2 nw=2 fg=204 204 204 sh=0 x=0.0 y=7.0 ft='SansSerif-BOLD-9' ll=7;" datatype="xsd:string" id="meta15767" property="format" xsi:type="nex:LiteralMeta"/>
      </node>
      <node about="#node15768" id="node15768" label="Takru4_601563">
        <meta content=" nh=2 nw=2 fg=204 204 204 sh=0 x=0.0 y=8.0 ft='SansSerif-BOLD-9' ll=7;" datatype="xsd:string" id="meta15769" property="format" xsi:type="nex:LiteralMeta"/>
      </node>
      <node about="#node15774" id="node15774" label="0.999">
        <meta content=" nh=2 nw=2 fg=204 204 204 sh=0 x=-1.0 y=9.5 ft='SansSerif-BOLD-9' ll=7;" datatype="xsd:string" id="meta15775" property="format" xsi:type="nex:LiteralMeta"/>
      </node>
      <node about="#node15776" id="node15776" label="Takru4_620668">
        <meta content=" nh=2 nw=2 fg=204 204 204 sh=0 x=0.0 y=9.0 ft='SansSerif-BOLD-9' ll=7;" datatype="xsd:string" id="meta15777" property="format" xsi:type="nex:LiteralMeta"/>
      </node>
      <node about="#node15778" id="node15778" label="Takru4_565956">
        <meta content=" nh=2 nw=2 fg=204 204 204 sh=0 x=0.0 y=10.0 ft='SansSerif-BOLD-9' ll=7;" datatype="xsd:string" id="meta15779" property="format" xsi:type="nex:LiteralMeta"/>
      </node>
      <node about="#node15796" id="node15796" label="0.636">
        <meta content=" nh=2 nw=2 fg=204 204 204 sh=0 x=-5.0 y=12.40625 ft='SansSerif-BOLD-9' ll=7;" datatype="xsd:string" id="meta15797" property="format" xsi:type="nex:LiteralMeta"/>
      </node>
      <node about="#node15798" id="node15798" label="Takru4_743534">
        <meta content=" nh=2 nw=2 fg=204 204 204 sh=0 x=0.0 y=11.0 ft='SansSerif-BOLD-9' ll=7;" datatype="xsd:string" id="meta15799" property="format" xsi:type="nex:LiteralMeta"/>
      </node>
      <node about="#node15800" id="node15800" label="0.841">
        <meta content=" nh=2 nw=2 fg=204 204 204 sh=0 x=-4.0 y=13.8125 ft='SansSerif-BOLD-9' ll=7;" datatype="xsd:string" id="meta15801" property="format" xsi:type="nex:LiteralMeta"/>
      </node>
      <node about="#node15802" id="node15802" label="1.000">
        <meta content=" nh=2 nw=2 fg=204 204 204 sh=0 x=-1.0 y=12.5 ft='SansSerif-BOLD-9' ll=7;" datatype="xsd:string" id="meta15803" property="format" xsi:type="nex:LiteralMeta"/>
      </node>
      <node about="#node15804" id="node15804" label="ENST00000270590.4_GPR32">
        <meta content=" nh=2 nw=2 fg=204 204 204 sh=0 x=0.0 y=12.0 ft='SansSerif-BOLD-9' ll=7;" datatype="xsd:string" id="meta15805" property="format" xsi:type="nex:LiteralMeta"/>
      </node>
      <node about="#node15806" id="node15806" label="ENST00000601788.1_GPR32P1">
        <meta content=" nh=2 nw=2 fg=204 204 204 sh=0 x=0.0 y=13.0 ft='SansSerif-BOLD-9' ll=7;" datatype="xsd:string" id="meta15807" property="format" xsi:type="nex:LiteralMeta"/>
      </node>
      <node about="#node15812" id="node15812" label="1.000">
        <meta content=" nh=2 nw=2 fg=204 204 204 sh=0 x=-3.0 y=15.125 ft='SansSerif-BOLD-9' ll=7;" datatype="xsd:string" id="meta15813" property="format" xsi:type="nex:LiteralMeta"/>
      </node>
      <node about="#node15814" id="node15814" label="ENST00000339223.4_FPR3">
        <meta content=" nh=2 nw=2 fg=204 204 204 sh=0 x=0.0 y=14.0 ft='SansSerif-BOLD-9' ll=7;" datatype="xsd:string" id="meta15815" property="format" xsi:type="nex:LiteralMeta"/>
      </node>
      <node about="#node15816" id="node15816" label="0.727">
        <meta content=" nh=2 nw=2 fg=204 204 204 sh=0 x=-2.0 y=16.25 ft='SansSerif-BOLD-9' ll=7;" datatype="xsd:string" id="meta15817" property="format" xsi:type="nex:LiteralMeta"/>
      </node>
      <node about="#node15818" id="node15818" label="1.000">
        <meta content=" nh=2 nw=2 fg=204 204 204 sh=0 x=-1.0 y=15.5 ft='SansSerif-BOLD-9' ll=7;" datatype="xsd:string" id="meta15819" property="format" xsi:type="nex:LiteralMeta"/>
      </node>
      <node about="#node15820" id="node15820" label="ENST00000304748.4_FPR1">
        <meta content=" nh=2 nw=2 fg=204 204 204 sh=0 x=0.0 y=15.0 ft='SansSerif-BOLD-9' ll=7;" datatype="xsd:string" id="meta15821" property="format" xsi:type="nex:LiteralMeta"/>
      </node>
      <node about="#node15822" id="node15822" label="ENST00000600815.1_FPR1">
        <meta content=" nh=2 nw=2 fg=204 204 204 sh=0 x=0.0 y=16.0 ft='SansSerif-BOLD-9' ll=7;" datatype="xsd:string" id="meta15823" property="format" xsi:type="nex:LiteralMeta"/>
      </node>
      <node about="#node15828" id="node15828" label="ENST00000340023.6_FPR2">
        <meta content=" nh=2 nw=2 fg=204 204 204 sh=0 x=0.0 y=17.0 ft='SansSerif-BOLD-9' ll=7;" datatype="xsd:string" id="meta15829" property="format" xsi:type="nex:LiteralMeta"/>
      </node>
      <node about="#node15850" id="node15850" label="0.603">
        <meta content=" nh=2 nw=2 fg=204 204 204 sh=0 x=-2.0 y=18.75 ft='SansSerif-BOLD-9' ll=7;" datatype="xsd:string" id="meta15851" property="format" xsi:type="nex:LiteralMeta"/>
      </node>
      <node about="#node15852" id="node15852" label="Takru4_713551">
        <meta content=" nh=2 nw=2 fg=204 204 204 sh=0 x=0.0 y=18.0 ft='SansSerif-BOLD-9' ll=7;" datatype="xsd:string" id="meta15853" property="format" xsi:type="nex:LiteralMeta"/>
      </node>
      <node about="#node15854" id="node15854" label="0.604">
        <meta content=" nh=2 nw=2 fg=204 204 204 sh=0 x=-1.0 y=19.5 ft='SansSerif-BOLD-9' ll=7;" datatype="xsd:string" id="meta15855" property="format" xsi:type="nex:LiteralMeta"/>
      </node>
      <node about="#node15856" id="node15856" label="ENST00000355085.3_C5AR1">
        <meta content=" nh=2 nw=2 fg=204 204 204 sh=0 x=0.0 y=19.0 ft='SansSerif-BOLD-9' ll=7;" datatype="xsd:string" id="meta15857" property="format" xsi:type="nex:LiteralMeta"/>
      </node>
      <node about="#node15858" id="node15858" label="ENST00000307637.4_C3AR1">
        <meta content=" nh=2 nw=2 fg=204 204 204 sh=0 x=0.0 y=20.0 ft='SansSerif-BOLD-9' ll=7;" datatype="xsd:string" id="meta15859" property="format" xsi:type="nex:LiteralMeta"/>
      </node>
      <node about="#node15872" id="node15872" label="0.997">
        <meta content=" nh=2 nw=2 fg=204 204 204 sh=0 x=-3.0 y=21.875 ft='SansSerif-BOLD-9' ll=7;" datatype="xsd:string" id="meta15873" property="format" xsi:type="nex:LiteralMeta"/>
      </node>
      <node about="#node15874" id="node15874" label="Takru4_734858">
        <meta content=" nh=2 nw=2 fg=204 204 204 sh=0 x=0.0 y=21.0 ft='SansSerif-BOLD-9' ll=7;" datatype="xsd:string" id="meta15875" property="format" xsi:type="nex:LiteralMeta"/>
      </node>
      <node about="#node15876" id="node15876" label="0.911">
        <meta content=" nh=2 nw=2 fg=204 204 204 sh=0 x=-2.0 y=22.75 ft='SansSerif-BOLD-9' ll=7;" datatype="xsd:string" id="meta15877" property="format" xsi:type="nex:LiteralMeta"/>
      </node>
      <node about="#node15878" id="node15878" label="Takru4_555738">
        <meta content=" nh=2 nw=2 fg=204 204 204 sh=0 x=0.0 y=22.0 ft='SansSerif-BOLD-9' ll=7;" datatype="xsd:string" id="meta15879" property="format" xsi:type="nex:LiteralMeta"/>
      </node>
      <node about="#node15880" id="node15880" label="0.995">
        <meta content=" nh=2 nw=2 fg=204 204 204 sh=0 x=-1.0 y=23.5 ft='SansSerif-BOLD-9' ll=7;" datatype="xsd:string" id="meta15881" property="format" xsi:type="nex:LiteralMeta"/>
      </node>
      <node about="#node15882" id="node15882" label="Takru4_566529">
        <meta content=" nh=2 nw=2 fg=204 204 204 sh=0 x=0.0 y=23.0 ft='SansSerif-BOLD-9' ll=7;" datatype="xsd:string" id="meta15883" property="format" xsi:type="nex:LiteralMeta"/>
      </node>
      <node about="#node15884" id="node15884" label="Takru4_623947">
        <meta content=" nh=2 nw=2 fg=204 204 204 sh=0 x=0.0 y=24.0 ft='SansSerif-BOLD-9' ll=7;" datatype="xsd:string" id="meta15885" property="format" xsi:type="nex:LiteralMeta"/>
      </node>
      <node about="#node15902" id="node15902" label="0.883">
        <meta content=" nh=2 nw=2 fg=204 204 204 sh=0 x=-14.0 y=82.32013 ft='SansSerif-BOLD-9' ll=7;" datatype="xsd:string" id="meta15903" property="format" xsi:type="nex:LiteralMeta"/>
      </node>
      <node about="#node15904" id="node15904" label="0.885">
        <meta content=" nh=2 nw=2 fg=204 204 204 sh=0 x=-8.0 y=31.613281 ft='SansSerif-BOLD-9' ll=7;" datatype="xsd:string" id="meta15905" property="format" xsi:type="nex:LiteralMeta"/>
      </node>
      <node about="#node15906" id="node15906" label="0.345">
        <meta content=" nh=2 nw=2 fg=204 204 204 sh=0 x=-4.0 y=27.4375 ft='SansSerif-BOLD-9' ll=7;" datatype="xsd:string" id="meta15907" property="format" xsi:type="nex:LiteralMeta"/>
      </node>
      <node about="#node15908" id="node15908" label="1.000">
        <meta content=" nh=2 nw=2 fg=204 204 204 sh=0 x=-2.0 y=25.75 ft='SansSerif-BOLD-9' ll=7;" datatype="xsd:string" id="meta15909" property="format" xsi:type="nex:LiteralMeta"/>
      </node>
      <node about="#node15910" id="node15910" label="ENST00000617001.1_GPER1">
        <meta content=" nh=2 nw=2 fg=204 204 204 sh=0 x=0.0 y=25.0 ft='SansSerif-BOLD-9' ll=7;" datatype="xsd:string" id="meta15911" property="format" xsi:type="nex:LiteralMeta"/>
      </node>
      <node about="#node15912" id="node15912" label="0.169">
        <meta content=" nh=2 nw=2 fg=204 204 204 sh=0 x=-1.0 y=26.5 ft='SansSerif-BOLD-9' ll=7;" datatype="xsd:string" id="meta15913" property="format" xsi:type="nex:LiteralMeta"/>
      </node>
      <node about="#node15914" id="node15914" label="Takru4_143742">
        <meta content=" nh=2 nw=2 fg=204 204 204 sh=0 x=0.0 y=26.0 ft='SansSerif-BOLD-9' ll=7;" datatype="xsd:string" id="meta15915" property="format" xsi:type="nex:LiteralMeta"/>
      </node>
      <node about="#node15916" id="node15916" label="Takru4_562363">
        <meta content=" nh=2 nw=2 fg=204 204 204 sh=0 x=0.0 y=27.0 ft='SansSerif-BOLD-9' ll=7;" datatype="xsd:string" id="meta15917" property="format" xsi:type="nex:LiteralMeta"/>
      </node>
      <node about="#node15926" id="node15926" label="1.000">
        <meta content=" nh=2 nw=2 fg=204 204 204 sh=0 x=-3.0 y=29.125 ft='SansSerif-BOLD-9' ll=7;" datatype="xsd:string" id="meta15927" property="format" xsi:type="nex:LiteralMeta"/>
      </node>
      <node about="#node15928" id="node15928" label="ENST00000216629.10_BDKRB1">
        <meta content=" nh=2 nw=2 fg=204 204 204 sh=0 x=0.0 y=28.0 ft='SansSerif-BOLD-9' ll=7;" datatype="xsd:string" id="meta15929" property="format" xsi:type="nex:LiteralMeta"/>
      </node>
      <node about="#node15930" id="node15930" label="0.258">
        <meta content=" nh=2 nw=2 fg=204 204 204 sh=0 x=-2.0 y=30.25 ft='SansSerif-BOLD-9' ll=7;" datatype="xsd:string" id="meta15931" property="format" xsi:type="nex:LiteralMeta"/>
      </node>
      <node about="#node15932" id="node15932" label="0.966">
        <meta content=" nh=2 nw=2 fg=204 204 204 sh=0 x=-1.0 y=29.5 ft='SansSerif-BOLD-9' ll=7;" datatype="xsd:string" id="meta15933" property="format" xsi:type="nex:LiteralMeta"/>
      </node>
      <node about="#node15934" id="node15934" label="Takru4_615832">
        <meta content=" nh=2 nw=2 fg=204 204 204 sh=0 x=0.0 y=29.0 ft='SansSerif-BOLD-9' ll=7;" datatype="xsd:string" id="meta15935" property="format" xsi:type="nex:LiteralMeta"/>
      </node>
      <node about="#node15936" id="node15936" label="ENST00000539359.1_BDKRB2">
        <meta content=" nh=2 nw=2 fg=204 204 204 sh=0 x=0.0 y=30.0 ft='SansSerif-BOLD-9' ll=7;" datatype="xsd:string" id="meta15937" property="format" xsi:type="nex:LiteralMeta"/>
      </node>
      <node about="#node15942" id="node15942" label="Takru4_616056">
        <meta content=" nh=2 nw=2 fg=204 204 204 sh=0 x=0.0 y=31.0 ft='SansSerif-BOLD-9' ll=7;" datatype="xsd:string" id="meta15943" property="format" xsi:type="nex:LiteralMeta"/>
      </node>
      <node about="#node15956" id="node15956" label="0.897">
        <meta content=" nh=2 nw=2 fg=204 204 204 sh=0 x=-7.0 y=35.789062 ft='SansSerif-BOLD-9' ll=7;" datatype="xsd:string" id="meta15957" property="format" xsi:type="nex:LiteralMeta"/>
      </node>
      <node about="#node15958" id="node15958" label="1.000">
        <meta content=" nh=2 nw=2 fg=204 204 204 sh=0 x=-1.0 y=32.5 ft='SansSerif-BOLD-9' ll=7;" datatype="xsd:string" id="meta15959" property="format" xsi:type="nex:LiteralMeta"/>
      </node>
      <node about="#node15960" id="node15960" label="ENST00000404754.2_AGTR1">
        <meta content=" nh=2 nw=2 fg=204 204 204 sh=0 x=0.0 y=32.0 ft='SansSerif-BOLD-9' ll=7;" datatype="xsd:string" id="meta15961" property="format" xsi:type="nex:LiteralMeta"/>
      </node>
      <node about="#node15962" id="node15962" label="Takru4_610421">
        <meta content=" nh=2 nw=2 fg=204 204 204 sh=0 x=0.0 y=33.0 ft='SansSerif-BOLD-9' ll=7;" datatype="xsd:string" id="meta15963" property="format" xsi:type="nex:LiteralMeta"/>
      </node>
      <node about="#node15968" id="node15968" label="0.753">
        <meta content=" nh=2 nw=2 fg=204 204 204 sh=0 x=-6.0 y=39.078125 ft='SansSerif-BOLD-9' ll=7;" datatype="xsd:string" id="meta15969" property="format" xsi:type="nex:LiteralMeta"/>
      </node>
      <node about="#node15970" id="node15970" label="1.000">
        <meta content=" nh=2 nw=2 fg=204 204 204 sh=0 x=-5.0 y=35.65625 ft='SansSerif-BOLD-9' ll=7;" datatype="xsd:string" id="meta15971" property="format" xsi:type="nex:LiteralMeta"/>
      </node>
      <node about="#node15972" id="node15972" label="Takru4_570120">
        <meta content=" nh=2 nw=2 fg=204 204 204 sh=0 x=0.0 y=34.0 ft='SansSerif-BOLD-9' ll=7;" datatype="xsd:string" id="meta15973" property="format" xsi:type="nex:LiteralMeta"/>
      </node>
      <node about="#node15974" id="node15974" label="0.936">
        <meta content=" nh=2 nw=2 fg=204 204 204 sh=0 x=-4.0 y=37.3125 ft='SansSerif-BOLD-9' ll=7;" datatype="xsd:string" id="meta15975" property="format" xsi:type="nex:LiteralMeta"/>
      </node>
      <node about="#node15976" id="node15976" label="0.998">
        <meta content=" nh=2 nw=2 fg=204 204 204 sh=0 x=-1.0 y=35.5 ft='SansSerif-BOLD-9' ll=7;" datatype="xsd:string" id="meta15977" property="format" xsi:type="nex:LiteralMeta"/>
      </node>
      <node about="#node15978" id="node15978" label="Takru4_588888">
        <meta content=" nh=2 nw=2 fg=204 204 204 sh=0 x=0.0 y=35.0 ft='SansSerif-BOLD-9' ll=7;" datatype="xsd:string" id="meta15979" property="format" xsi:type="nex:LiteralMeta"/>
      </node>
      <node about="#node15980" id="node15980" label="Takru4_583430">
        <meta content=" nh=2 nw=2 fg=204 204 204 sh=0 x=0.0 y=36.0 ft='SansSerif-BOLD-9' ll=7;" datatype="xsd:string" id="meta15981" property="format" xsi:type="nex:LiteralMeta"/>
      </node>
      <node about="#node15986" id="node15986" label="0.847">
        <meta content=" nh=2 nw=2 fg=204 204 204 sh=0 x=-3.0 y=39.125 ft='SansSerif-BOLD-9' ll=7;" datatype="xsd:string" id="meta15987" property="format" xsi:type="nex:LiteralMeta"/>
      </node>
      <node about="#node15988" id="node15988" label="0.999">
        <meta content=" nh=2 nw=2 fg=204 204 204 sh=0 x=-2.0 y=37.75 ft='SansSerif-BOLD-9' ll=7;" datatype="xsd:string" id="meta15989" property="format" xsi:type="nex:LiteralMeta"/>
      </node>
      <node about="#node15990" id="node15990" label="Takru4_579949">
        <meta content=" nh=2 nw=2 fg=204 204 204 sh=0 x=0.0 y=37.0 ft='SansSerif-BOLD-9' ll=7;" datatype="xsd:string" id="meta15991" property="format" xsi:type="nex:LiteralMeta"/>
      </node>
      <node about="#node15992" id="node15992" label="0.534">
        <meta content=" nh=2 nw=2 fg=204 204 204 sh=0 x=-1.0 y=38.5 ft='SansSerif-BOLD-9' ll=7;" datatype="xsd:string" id="meta15993" property="format" xsi:type="nex:LiteralMeta"/>
      </node>
      <node about="#node15994" id="node15994" label="Takru4_568874">
        <meta content=" nh=2 nw=2 fg=204 204 204 sh=0 x=0.0 y=38.0 ft='SansSerif-BOLD-9' ll=7;" datatype="xsd:string" id="meta15995" property="format" xsi:type="nex:LiteralMeta"/>
      </node>
      <node about="#node15996" id="node15996" label="Takru4_578900">
        <meta content=" nh=2 nw=2 fg=204 204 204 sh=0 x=0.0 y=39.0 ft='SansSerif-BOLD-9' ll=7;" datatype="xsd:string" id="meta15997" property="format" xsi:type="nex:LiteralMeta"/>
      </node>
      <node about="#node16006" id="node16006" label="0.953">
        <meta content=" nh=2 nw=2 fg=204 204 204 sh=0 x=-1.0 y=40.5 ft='SansSerif-BOLD-9' ll=7;" datatype="xsd:string" id="meta16007" property="format" xsi:type="nex:LiteralMeta"/>
      </node>
      <node about="#node16008" id="node16008" label="ENST00000616205.2_RXFP3">
        <meta content=" nh=2 nw=2 fg=204 204 204 sh=0 x=0.0 y=40.0 ft='SansSerif-BOLD-9' ll=7;" datatype="xsd:string" id="meta16009" property="format" xsi:type="nex:LiteralMeta"/>
      </node>
      <node about="#node16010" id="node16010" label="Takru4_710240">
        <meta content=" nh=2 nw=2 fg=204 204 204 sh=0 x=0.0 y=41.0 ft='SansSerif-BOLD-9' ll=7;" datatype="xsd:string" id="meta16011" property="format" xsi:type="nex:LiteralMeta"/>
      </node>
      <node about="#node16028" id="node16028" label="0.958">
        <meta content=" nh=2 nw=2 fg=204 204 204 sh=0 x=-1.0 y=42.5 ft='SansSerif-BOLD-9' ll=7;" datatype="xsd:string" id="meta16029" property="format" xsi:type="nex:LiteralMeta"/>
      </node>
      <node about="#node16030" id="node16030" label="Takru4_567719">
        <meta content=" nh=2 nw=2 fg=204 204 204 sh=0 x=0.0 y=42.0 ft='SansSerif-BOLD-9' ll=7;" datatype="xsd:string" id="meta16031" property="format" xsi:type="nex:LiteralMeta"/>
      </node>
      <node about="#node16032" id="node16032" label="ENST00000371906.4_AGTR2">
        <meta content=" nh=2 nw=2 fg=204 204 204 sh=0 x=0.0 y=43.0 ft='SansSerif-BOLD-9' ll=7;" datatype="xsd:string" id="meta16033" property="format" xsi:type="nex:LiteralMeta"/>
      </node>
      <node about="#node16050" id="node16050" label="0.923">
        <meta content=" nh=2 nw=2 fg=204 204 204 sh=0 x=-13.0 y=133.02698 ft='SansSerif-BOLD-9' ll=7;" datatype="xsd:string" id="meta16051" property="format" xsi:type="nex:LiteralMeta"/>
      </node>
      <node about="#node16052" id="node16052" label="0.815">
        <meta content=" nh=2 nw=2 fg=204 204 204 sh=0 x=-12.0 y=112.803955 ft='SansSerif-BOLD-9' ll=7;" datatype="xsd:string" id="meta16053" property="format" xsi:type="nex:LiteralMeta"/>
      </node>
      <node about="#node16054" id="node16054" label="1.000">
        <meta content=" nh=2 nw=2 fg=204 204 204 sh=0 x=-9.0 y=83.646484 ft='SansSerif-BOLD-9' ll=7;" datatype="xsd:string" id="meta16055" property="format" xsi:type="nex:LiteralMeta"/>
      </node>
      <node about="#node16056" id="node16056" label="0.966">
        <meta content=" nh=2 nw=2 fg=204 204 204 sh=0 x=-8.0 y=68.26172 ft='SansSerif-BOLD-9' ll=7;" datatype="xsd:string" id="meta16057" property="format" xsi:type="nex:LiteralMeta"/>
      </node>
      <node about="#node16058" id="node16058" label="0.742">
        <meta content=" nh=2 nw=2 fg=204 204 204 sh=0 x=-7.0 y=58.382812 ft='SansSerif-BOLD-9' ll=7;" datatype="xsd:string" id="meta16059" property="format" xsi:type="nex:LiteralMeta"/>
      </node>
      <node about="#node16060" id="node16060" label="0.861">
        <meta content=" nh=2 nw=2 fg=204 204 204 sh=0 x=-6.0 y=52.828125 ft='SansSerif-BOLD-9' ll=7;" datatype="xsd:string" id="meta16061" property="format" xsi:type="nex:LiteralMeta"/>
      </node>
      <node about="#node16062" id="node16062" label="0.251">
        <meta content=" nh=2 nw=2 fg=204 204 204 sh=0 x=-5.0 y=49.53125 ft='SansSerif-BOLD-9' ll=7;" datatype="xsd:string" id="meta16063" property="format" xsi:type="nex:LiteralMeta"/>
      </node>
      <node about="#node16064" id="node16064" label="0.991">
        <meta content=" nh=2 nw=2 fg=204 204 204 sh=0 x=-4.0 y=45.8125 ft='SansSerif-BOLD-9' ll=7;" datatype="xsd:string" id="meta16065" property="format" xsi:type="nex:LiteralMeta"/>
      </node>
      <node about="#node16066" id="node16066" label="ENST00000296641.4_F2RL2">
        <meta content=" nh=2 nw=2 fg=204 204 204 sh=0 x=0.0 y=44.0 ft='SansSerif-BOLD-9' ll=7;" datatype="xsd:string" id="meta16067" property="format" xsi:type="nex:LiteralMeta"/>
      </node>
      <node about="#node16068" id="node16068" label="0.352">
        <meta content=" nh=2 nw=2 fg=204 204 204 sh=0 x=-3.0 y=47.625 ft='SansSerif-BOLD-9' ll=7;" datatype="xsd:string" id="meta16069" property="format" xsi:type="nex:LiteralMeta"/>
      </node>
      <node about="#node16070" id="node16070" label="0.962">
        <meta content=" nh=2 nw=2 fg=204 204 204 sh=0 x=-2.0 y=45.75 ft='SansSerif-BOLD-9' ll=7;" datatype="xsd:string" id="meta16071" property="format" xsi:type="nex:LiteralMeta"/>
      </node>
      <node about="#node16072" id="node16072" label="ENST00000381297.9_P2RY8">
        <meta content=" nh=2 nw=2 fg=204 204 204 sh=0 x=0.0 y=45.0 ft='SansSerif-BOLD-9' ll=7;" datatype="xsd:string" id="meta16073" property="format" xsi:type="nex:LiteralMeta"/>
      </node>
      <node about="#node16074" id="node16074" label="0.993">
        <meta content=" nh=2 nw=2 fg=204 204 204 sh=0 x=-1.0 y=46.5 ft='SansSerif-BOLD-9' ll=7;" datatype="xsd:string" id="meta16075" property="format" xsi:type="nex:LiteralMeta"/>
      </node>
      <node about="#node16076" id="node16076" label="ENST00000319211.4_F2R">
        <meta content=" nh=2 nw=2 fg=204 204 204 sh=0 x=0.0 y=46.0 ft='SansSerif-BOLD-9' ll=7;" datatype="xsd:string" id="meta16077" property="format" xsi:type="nex:LiteralMeta"/>
      </node>
      <node about="#node16078" id="node16078" label="Takru4_558703">
        <meta content=" nh=2 nw=2 fg=204 204 204 sh=0 x=0.0 y=47.0 ft='SansSerif-BOLD-9' ll=7;" datatype="xsd:string" id="meta16079" property="format" xsi:type="nex:LiteralMeta"/>
      </node>
      <node about="#node16088" id="node16088" label="0.999">
        <meta content=" nh=2 nw=2 fg=204 204 204 sh=0 x=-2.0 y=49.5 ft='SansSerif-BOLD-9' ll=7;" datatype="xsd:string" id="meta16089" property="format" xsi:type="nex:LiteralMeta"/>
      </node>
      <node about="#node16090" id="node16090" label="0.999">
        <meta content=" nh=2 nw=2 fg=204 204 204 sh=0 x=-1.0 y=48.5 ft='SansSerif-BOLD-9' ll=7;" datatype="xsd:string" id="meta16091" property="format" xsi:type="nex:LiteralMeta"/>
      </node>
      <node about="#node16092" id="node16092" label="ENST00000514165.1_F2RL1">
        <meta content=" nh=2 nw=2 fg=204 204 204 sh=0 x=0.0 y=48.0 ft='SansSerif-BOLD-9' ll=7;" datatype="xsd:string" id="meta16093" property="format" xsi:type="nex:LiteralMeta"/>
      </node>
      <node about="#node16094" id="node16094" label="ENST00000296677.4_F2RL1">
        <meta content=" nh=2 nw=2 fg=204 204 204 sh=0 x=0.0 y=49.0 ft='SansSerif-BOLD-9' ll=7;" datatype="xsd:string" id="meta16095" property="format" xsi:type="nex:LiteralMeta"/>
      </node>
      <node about="#node16100" id="node16100" label="0.723">
        <meta content=" nh=2 nw=2 fg=204 204 204 sh=0 x=-1.0 y=50.5 ft='SansSerif-BOLD-9' ll=7;" datatype="xsd:string" id="meta16101" property="format" xsi:type="nex:LiteralMeta"/>
      </node>
      <node about="#node16102" id="node16102" label="Takru4_615073">
        <meta content=" nh=2 nw=2 fg=204 204 204 sh=0 x=0.0 y=50.0 ft='SansSerif-BOLD-9' ll=7;" datatype="xsd:string" id="meta16103" property="format" xsi:type="nex:LiteralMeta"/>
      </node>
      <node about="#node16104" id="node16104" label="Takru4_615133">
        <meta content=" nh=2 nw=2 fg=204 204 204 sh=0 x=0.0 y=51.0 ft='SansSerif-BOLD-9' ll=7;" datatype="xsd:string" id="meta16105" property="format" xsi:type="nex:LiteralMeta"/>
      </node>
      <node about="#node16122" id="node16122" label="0.624">
        <meta content=" nh=2 nw=2 fg=204 204 204 sh=0 x=-2.0 y=53.25 ft='SansSerif-BOLD-9' ll=7;" datatype="xsd:string" id="meta16123" property="format" xsi:type="nex:LiteralMeta"/>
      </node>
      <node about="#node16124" id="node16124" label="1.000">
        <meta content=" nh=2 nw=2 fg=204 204 204 sh=0 x=-1.0 y=52.5 ft='SansSerif-BOLD-9' ll=7;" datatype="xsd:string" id="meta16125" property="format" xsi:type="nex:LiteralMeta"/>
      </node>
      <node about="#node16126" id="node16126" label="ENST00000327809.4_FFAR3">
        <meta content=" nh=2 nw=2 fg=204 204 204 sh=0 x=0.0 y=52.0 ft='SansSerif-BOLD-9' ll=7;" datatype="xsd:string" id="meta16127" property="format" xsi:type="nex:LiteralMeta"/>
      </node>
      <node about="#node16128" id="node16128" label="ENST00000597214.1_GPR42">
        <meta content=" nh=2 nw=2 fg=204 204 204 sh=0 x=0.0 y=53.0 ft='SansSerif-BOLD-9' ll=7;" datatype="xsd:string" id="meta16129" property="format" xsi:type="nex:LiteralMeta"/>
      </node>
      <node about="#node16134" id="node16134" label="W705022_1_XXIC_C05_LLS_SPL_CDNA_Lagopus_lagopus_scotica_cDN">
        <meta content=" nh=2 nw=2 fg=204 204 204 sh=0 x=0.0 y=54.0 ft='SansSerif-BOLD-9' ll=7;" datatype="xsd:string" id="meta16135" property="format" xsi:type="nex:LiteralMeta"/>
      </node>
      <node about="#node16144" id="node16144" label="1.000">
        <meta content=" nh=2 nw=2 fg=204 204 204 sh=0 x=-4.0 y=56.125 ft='SansSerif-BOLD-9' ll=7;" datatype="xsd:string" id="meta16145" property="format" xsi:type="nex:LiteralMeta"/>
      </node>
      <node about="#node16146" id="node16146" label="ENST00000267549.4_GPR65">
        <meta content=" nh=2 nw=2 fg=204 204 204 sh=0 x=0.0 y=55.0 ft='SansSerif-BOLD-9' ll=7;" datatype="xsd:string" id="meta16147" property="format" xsi:type="nex:LiteralMeta"/>
      </node>
      <node about="#node16148" id="node16148" label="0.084">
        <meta content=" nh=2 nw=2 fg=204 204 204 sh=0 x=-3.0 y=57.25 ft='SansSerif-BOLD-9' ll=7;" datatype="xsd:string" id="meta16149" property="format" xsi:type="nex:LiteralMeta"/>
      </node>
      <node about="#node16150" id="node16150" label="Takru4_594201">
        <meta content=" nh=2 nw=2 fg=204 204 204 sh=0 x=0.0 y=56.0 ft='SansSerif-BOLD-9' ll=7;" datatype="xsd:string" id="meta16151" property="format" xsi:type="nex:LiteralMeta"/>
      </node>
      <node about="#node16152" id="node16152" label="0.891">
        <meta content=" nh=2 nw=2 fg=204 204 204 sh=0 x=-2.0 y=58.5 ft='SansSerif-BOLD-9' ll=7;" datatype="xsd:string" id="meta16153" property="format" xsi:type="nex:LiteralMeta"/>
      </node>
      <node about="#node16154" id="node16154" label="0.999">
        <meta content=" nh=2 nw=2 fg=204 204 204 sh=0 x=-1.0 y=57.5 ft='SansSerif-BOLD-9' ll=7;" datatype="xsd:string" id="meta16155" property="format" xsi:type="nex:LiteralMeta"/>
      </node>
      <node about="#node16156" id="node16156" label="Takru4_573217">
        <meta content=" nh=2 nw=2 fg=204 204 204 sh=0 x=0.0 y=57.0 ft='SansSerif-BOLD-9' ll=7;" datatype="xsd:string" id="meta16157" property="format" xsi:type="nex:LiteralMeta"/>
      </node>
      <node about="#node16158" id="node16158" label="ENST00000323040.4_GPR4">
        <meta content=" nh=2 nw=2 fg=204 204 204 sh=0 x=0.0 y=58.0 ft='SansSerif-BOLD-9' ll=7;" datatype="xsd:string" id="meta16159" property="format" xsi:type="nex:LiteralMeta"/>
      </node>
      <node about="#node16164" id="node16164" label="0.981">
        <meta content=" nh=2 nw=2 fg=204 204 204 sh=0 x=-1.0 y=59.5 ft='SansSerif-BOLD-9' ll=7;" datatype="xsd:string" id="meta16165" property="format" xsi:type="nex:LiteralMeta"/>
      </node>
      <node about="#node16166" id="node16166" label="ENST00000531499.2_GPR68">
        <meta content=" nh=2 nw=2 fg=204 204 204 sh=0 x=0.0 y=59.0 ft='SansSerif-BOLD-9' ll=7;" datatype="xsd:string" id="meta16167" property="format" xsi:type="nex:LiteralMeta"/>
      </node>
      <node about="#node16168" id="node16168" label="Takru4_617185">
        <meta content=" nh=2 nw=2 fg=204 204 204 sh=0 x=0.0 y=60.0 ft='SansSerif-BOLD-9' ll=7;" datatype="xsd:string" id="meta16169" property="format" xsi:type="nex:LiteralMeta"/>
      </node>
      <node about="#node16190" id="node16190" label="0.970">
        <meta content=" nh=2 nw=2 fg=204 204 204 sh=0 x=-4.0 y=63.9375 ft='SansSerif-BOLD-9' ll=7;" datatype="xsd:string" id="meta16191" property="format" xsi:type="nex:LiteralMeta"/>
      </node>
      <node about="#node16192" id="node16192" label="1.000">
        <meta content=" nh=2 nw=2 fg=204 204 204 sh=0 x=-2.0 y=61.75 ft='SansSerif-BOLD-9' ll=7;" datatype="xsd:string" id="meta16193" property="format" xsi:type="nex:LiteralMeta"/>
      </node>
      <node about="#node16194" id="node16194" label="ENST00000276077.1_GPR174">
        <meta content=" nh=2 nw=2 fg=204 204 204 sh=0 x=0.0 y=61.0 ft='SansSerif-BOLD-9' ll=7;" datatype="xsd:string" id="meta16195" property="format" xsi:type="nex:LiteralMeta"/>
      </node>
      <node about="#node16196" id="node16196" label="1.000">
        <meta content=" nh=2 nw=2 fg=204 204 204 sh=0 x=-1.0 y=62.5 ft='SansSerif-BOLD-9' ll=7;" datatype="xsd:string" id="meta16197" property="format" xsi:type="nex:LiteralMeta"/>
      </node>
      <node about="#node16198" id="node16198" label="ENST00000544091.1_P2RY10">
        <meta content=" nh=2 nw=2 fg=204 204 204 sh=0 x=0.0 y=62.0 ft='SansSerif-BOLD-9' ll=7;" datatype="xsd:string" id="meta16199" property="format" xsi:type="nex:LiteralMeta"/>
      </node>
      <node about="#node16200" id="node16200" label="ENST00000171757.2_P2RY10">
        <meta content=" nh=2 nw=2 fg=204 204 204 sh=0 x=0.0 y=63.0 ft='SansSerif-BOLD-9' ll=7;" datatype="xsd:string" id="meta16201" property="format" xsi:type="nex:LiteralMeta"/>
      </node>
      <node about="#node16210" id="node16210" label="0.998">
        <meta content=" nh=2 nw=2 fg=204 204 204 sh=0 x=-3.0 y=66.125 ft='SansSerif-BOLD-9' ll=7;" datatype="xsd:string" id="meta16211" property="format" xsi:type="nex:LiteralMeta"/>
      </node>
      <node about="#node16212" id="node16212" label="0.993">
        <meta content=" nh=2 nw=2 fg=204 204 204 sh=0 x=-2.0 y=64.75 ft='SansSerif-BOLD-9' ll=7;" datatype="xsd:string" id="meta16213" property="format" xsi:type="nex:LiteralMeta"/>
      </node>
      <node about="#node16214" id="node16214" label="ENST00000435339.3_LPAR4">
        <meta content=" nh=2 nw=2 fg=204 204 204 sh=0 x=0.0 y=64.0 ft='SansSerif-BOLD-9' ll=7;" datatype="xsd:string" id="meta16215" property="format" xsi:type="nex:LiteralMeta"/>
      </node>
      <node about="#node16216" id="node16216" label="1.000">
        <meta content=" nh=2 nw=2 fg=204 204 204 sh=0 x=-1.0 y=65.5 ft='SansSerif-BOLD-9' ll=7;" datatype="xsd:string" id="meta16217" property="format" xsi:type="nex:LiteralMeta"/>
      </node>
      <node about="#node16218" id="node16218" label="Takru4_568254">
        <meta content=" nh=2 nw=2 fg=204 204 204 sh=0 x=0.0 y=65.0 ft='SansSerif-BOLD-9' ll=7;" datatype="xsd:string" id="meta16219" property="format" xsi:type="nex:LiteralMeta"/>
      </node>
      <node about="#node16220" id="node16220" label="Takru4_735081">
        <meta content=" nh=2 nw=2 fg=204 204 204 sh=0 x=0.0 y=66.0 ft='SansSerif-BOLD-9' ll=7;" datatype="xsd:string" id="meta16221" property="format" xsi:type="nex:LiteralMeta"/>
      </node>
      <node about="#node16230" id="node16230" label="1.000">
        <meta content=" nh=2 nw=2 fg=204 204 204 sh=0 x=-1.0 y=67.5 ft='SansSerif-BOLD-9' ll=7;" datatype="xsd:string" id="meta16231" property="format" xsi:type="nex:LiteralMeta"/>
      </node>
      <node about="#node16232" id="node16232" label="Takru4_572992">
        <meta content=" nh=2 nw=2 fg=204 204 204 sh=0 x=0.0 y=67.0 ft='SansSerif-BOLD-9' ll=7;" datatype="xsd:string" id="meta16233" property="format" xsi:type="nex:LiteralMeta"/>
      </node>
      <node about="#node16234" id="node16234" label="ENST00000345941.2_LPAR6">
        <meta content=" nh=2 nw=2 fg=204 204 204 sh=0 x=0.0 y=68.0 ft='SansSerif-BOLD-9' ll=7;" datatype="xsd:string" id="meta16235" property="format" xsi:type="nex:LiteralMeta"/>
      </node>
      <node about="#node16252" id="node16252" label="0.938">
        <meta content=" nh=2 nw=2 fg=204 204 204 sh=0 x=-6.0 y=78.140625 ft='SansSerif-BOLD-9' ll=7;" datatype="xsd:string" id="meta16253" property="format" xsi:type="nex:LiteralMeta"/>
      </node>
      <node about="#node16254" id="node16254" label="1.000">
        <meta content=" nh=2 nw=2 fg=204 204 204 sh=0 x=-5.0 y=72.84375 ft='SansSerif-BOLD-9' ll=7;" datatype="xsd:string" id="meta16255" property="format" xsi:type="nex:LiteralMeta"/>
      </node>
      <node about="#node16256" id="node16256" label="0.969">
        <meta content=" nh=2 nw=2 fg=204 204 204 sh=0 x=-4.0 y=70.6875 ft='SansSerif-BOLD-9' ll=7;" datatype="xsd:string" id="meta16257" property="format" xsi:type="nex:LiteralMeta"/>
      </node>
      <node about="#node16258" id="node16258" label="0.678">
        <meta content=" nh=2 nw=2 fg=204 204 204 sh=0 x=-1.0 y=69.5 ft='SansSerif-BOLD-9' ll=7;" datatype="xsd:string" id="meta16259" property="format" xsi:type="nex:LiteralMeta"/>
      </node>
      <node about="#node16260" id="node16260" label="Takru4_604790">
        <meta content=" nh=2 nw=2 fg=204 204 204 sh=0 x=0.0 y=69.0 ft='SansSerif-BOLD-9' ll=7;" datatype="xsd:string" id="meta16261" property="format" xsi:type="nex:LiteralMeta"/>
      </node>
      <node about="#node16262" id="node16262" label="ENST00000378661.3_OXER1">
        <meta content=" nh=2 nw=2 fg=204 204 204 sh=0 x=0.0 y=70.0 ft='SansSerif-BOLD-9' ll=7;" datatype="xsd:string" id="meta16263" property="format" xsi:type="nex:LiteralMeta"/>
      </node>
      <node about="#node16268" id="node16268" label="0.832">
        <meta content=" nh=2 nw=2 fg=204 204 204 sh=0 x=-3.0 y=71.875 ft='SansSerif-BOLD-9' ll=7;" datatype="xsd:string" id="meta16269" property="format" xsi:type="nex:LiteralMeta"/>
      </node>
      <node about="#node16270" id="node16270" label="Takru4_615495">
        <meta content=" nh=2 nw=2 fg=204 204 204 sh=0 x=0.0 y=71.0 ft='SansSerif-BOLD-9' ll=7;" datatype="xsd:string" id="meta16271" property="format" xsi:type="nex:LiteralMeta"/>
      </node>
      <node about="#node16272" id="node16272" label="0.763">
        <meta content=" nh=2 nw=2 fg=204 204 204 sh=0 x=-2.0 y=72.75 ft='SansSerif-BOLD-9' ll=7;" datatype="xsd:string" id="meta16273" property="format" xsi:type="nex:LiteralMeta"/>
      </node>
      <node about="#node16274" id="node16274" label="ENST00000432564.2_HCAR1">
        <meta content=" nh=2 nw=2 fg=204 204 204 sh=0 x=0.0 y=72.0 ft='SansSerif-BOLD-9' ll=7;" datatype="xsd:string" id="meta16275" property="format" xsi:type="nex:LiteralMeta"/>
      </node>
      <node about="#node16276" id="node16276" label="1.000">
        <meta content=" nh=2 nw=2 fg=204 204 204 sh=0 x=-1.0 y=73.5 ft='SansSerif-BOLD-9' ll=7;" datatype="xsd:string" id="meta16277" property="format" xsi:type="nex:LiteralMeta"/>
      </node>
      <node about="#node16278" id="node16278" label="ENST00000528880.2_HCAR3">
        <meta content=" nh=2 nw=2 fg=204 204 204 sh=0 x=0.0 y=73.0 ft='SansSerif-BOLD-9' ll=7;" datatype="xsd:string" id="meta16279" property="format" xsi:type="nex:LiteralMeta"/>
      </node>
      <node about="#node16280" id="node16280" label="ENST00000328880.5_HCAR2">
        <meta content=" nh=2 nw=2 fg=204 204 204 sh=0 x=0.0 y=74.0 ft='SansSerif-BOLD-9' ll=7;" datatype="xsd:string" id="meta16281" property="format" xsi:type="nex:LiteralMeta"/>
      </node>
      <node about="#node16298" id="node16298" label="Takru4_569822">
        <meta content=" nh=2 nw=2 fg=204 204 204 sh=0 x=0.0 y=75.0 ft='SansSerif-BOLD-9' ll=7;" datatype="xsd:string" id="meta16299" property="format" xsi:type="nex:LiteralMeta"/>
      </node>
      <node about="#node16304" id="node16304" label="0.969">
        <meta content=" nh=2 nw=2 fg=204 204 204 sh=0 x=-5.0 y=83.4375 ft='SansSerif-BOLD-9' ll=7;" datatype="xsd:string" id="meta16305" property="format" xsi:type="nex:LiteralMeta"/>
      </node>
      <node about="#node16306" id="node16306" label="0.954">
        <meta content=" nh=2 nw=2 fg=204 204 204 sh=0 x=-4.0 y=79.375 ft='SansSerif-BOLD-9' ll=7;" datatype="xsd:string" id="meta16307" property="format" xsi:type="nex:LiteralMeta"/>
      </node>
      <node about="#node16308" id="node16308" label="0.947">
        <meta content=" nh=2 nw=2 fg=204 204 204 sh=0 x=-3.0 y=76.875 ft='SansSerif-BOLD-9' ll=7;" datatype="xsd:string" id="meta16309" property="format" xsi:type="nex:LiteralMeta"/>
      </node>
      <node about="#node16310" id="node16310" label="Takru4_735661">
        <meta content=" nh=2 nw=2 fg=204 204 204 sh=0 x=0.0 y=76.0 ft='SansSerif-BOLD-9' ll=7;" datatype="xsd:string" id="meta16311" property="format" xsi:type="nex:LiteralMeta"/>
      </node>
      <node about="#node16312" id="node16312" label="0.460">
        <meta content=" nh=2 nw=2 fg=204 204 204 sh=0 x=-2.0 y=77.75 ft='SansSerif-BOLD-9' ll=7;" datatype="xsd:string" id="meta16313" property="format" xsi:type="nex:LiteralMeta"/>
      </node>
      <node about="#node16314" id="node16314" label="ENST00000311131.6_P2RY2">
        <meta content=" nh=2 nw=2 fg=204 204 204 sh=0 x=0.0 y=77.0 ft='SansSerif-BOLD-9' ll=7;" datatype="xsd:string" id="meta16315" property="format" xsi:type="nex:LiteralMeta"/>
      </node>
      <node about="#node16316" id="node16316" label="0.076">
        <meta content=" nh=2 nw=2 fg=204 204 204 sh=0 x=-1.0 y=78.5 ft='SansSerif-BOLD-9' ll=7;" datatype="xsd:string" id="meta16317" property="format" xsi:type="nex:LiteralMeta"/>
      </node>
      <node about="#node16318" id="node16318" label="ENST00000374519.3_P2RY4">
        <meta content=" nh=2 nw=2 fg=204 204 204 sh=0 x=0.0 y=78.0 ft='SansSerif-BOLD-9' ll=7;" datatype="xsd:string" id="meta16319" property="format" xsi:type="nex:LiteralMeta"/>
      </node>
      <node about="#node16320" id="node16320" label="Takru4_588530">
        <meta content=" nh=2 nw=2 fg=204 204 204 sh=0 x=0.0 y=79.0 ft='SansSerif-BOLD-9' ll=7;" datatype="xsd:string" id="meta16321" property="format" xsi:type="nex:LiteralMeta"/>
      </node>
      <node about="#node16334" id="node16334" label="0.924">
        <meta content=" nh=2 nw=2 fg=204 204 204 sh=0 x=-3.0 y=81.875 ft='SansSerif-BOLD-9' ll=7;" datatype="xsd:string" id="meta16335" property="format" xsi:type="nex:LiteralMeta"/>
      </node>
      <node about="#node16336" id="node16336" label="0.997">
        <meta content=" nh=2 nw=2 fg=204 204 204 sh=0 x=-2.0 y=80.75 ft='SansSerif-BOLD-9' ll=7;" datatype="xsd:string" id="meta16337" property="format" xsi:type="nex:LiteralMeta"/>
      </node>
      <node about="#node16338" id="node16338" label="Takru4_563168">
        <meta content=" nh=2 nw=2 fg=204 204 204 sh=0 x=0.0 y=80.0 ft='SansSerif-BOLD-9' ll=7;" datatype="xsd:string" id="meta16339" property="format" xsi:type="nex:LiteralMeta"/>
      </node>
      <node about="#node16340" id="node16340" label="0.999">
        <meta content=" nh=2 nw=2 fg=204 204 204 sh=0 x=-1.0 y=81.5 ft='SansSerif-BOLD-9' ll=7;" datatype="xsd:string" id="meta16341" property="format" xsi:type="nex:LiteralMeta"/>
      </node>
      <node about="#node16342" id="node16342" label="ENST00000393590.2_P2RY6">
        <meta content=" nh=2 nw=2 fg=204 204 204 sh=0 x=0.0 y=81.0 ft='SansSerif-BOLD-9' ll=7;" datatype="xsd:string" id="meta16343" property="format" xsi:type="nex:LiteralMeta"/>
      </node>
      <node about="#node16344" id="node16344" label="ENST00000535931.1_P2RY6">
        <meta content=" nh=2 nw=2 fg=204 204 204 sh=0 x=0.0 y=82.0 ft='SansSerif-BOLD-9' ll=7;" datatype="xsd:string" id="meta16345" property="format" xsi:type="nex:LiteralMeta"/>
      </node>
      <node about="#node16354" id="node16354" label="ENST00000498175.1_GPR79">
        <meta content=" nh=2 nw=2 fg=204 204 204 sh=0 x=0.0 y=83.0 ft='SansSerif-BOLD-9' ll=7;" datatype="xsd:string" id="meta16355" property="format" xsi:type="nex:LiteralMeta"/>
      </node>
      <node about="#node16364" id="node16364" label="0.887">
        <meta content=" nh=2 nw=2 fg=204 204 204 sh=0 x=-3.0 y=87.5 ft='SansSerif-BOLD-9' ll=7;" datatype="xsd:string" id="meta16365" property="format" xsi:type="nex:LiteralMeta"/>
      </node>
      <node about="#node16366" id="node16366" label="0.949">
        <meta content=" nh=2 nw=2 fg=204 204 204 sh=0 x=-2.0 y=85.5 ft='SansSerif-BOLD-9' ll=7;" datatype="xsd:string" id="meta16367" property="format" xsi:type="nex:LiteralMeta"/>
      </node>
      <node about="#node16368" id="node16368" label="1.000">
        <meta content=" nh=2 nw=2 fg=204 204 204 sh=0 x=-1.0 y=84.5 ft='SansSerif-BOLD-9' ll=7;" datatype="xsd:string" id="meta16369" property="format" xsi:type="nex:LiteralMeta"/>
      </node>
      <node about="#node16370" id="node16370" label="ENST00000362032.6_SUCNR1">
        <meta content=" nh=2 nw=2 fg=204 204 204 sh=0 x=0.0 y=84.0 ft='SansSerif-BOLD-9' ll=7;" datatype="xsd:string" id="meta16371" property="format" xsi:type="nex:LiteralMeta"/>
      </node>
      <node about="#node16372" id="node16372" label="Takru4_594153">
        <meta content=" nh=2 nw=2 fg=204 204 204 sh=0 x=0.0 y=85.0 ft='SansSerif-BOLD-9' ll=7;" datatype="xsd:string" id="meta16373" property="format" xsi:type="nex:LiteralMeta"/>
      </node>
      <node about="#node16378" id="node16378" label="0.997">
        <meta content=" nh=2 nw=2 fg=204 204 204 sh=0 x=-1.0 y=86.5 ft='SansSerif-BOLD-9' ll=7;" datatype="xsd:string" id="meta16379" property="format" xsi:type="nex:LiteralMeta"/>
      </node>
      <node about="#node16380" id="node16380" label="ENST00000298440.5_OXGR1">
        <meta content=" nh=2 nw=2 fg=204 204 204 sh=0 x=0.0 y=86.0 ft='SansSerif-BOLD-9' ll=7;" datatype="xsd:string" id="meta16381" property="format" xsi:type="nex:LiteralMeta"/>
      </node>
      <node about="#node16382" id="node16382" label="Takru4_144262">
        <meta content=" nh=2 nw=2 fg=204 204 204 sh=0 x=0.0 y=87.0 ft='SansSerif-BOLD-9' ll=7;" datatype="xsd:string" id="meta16383" property="format" xsi:type="nex:LiteralMeta"/>
      </node>
      <node about="#node16392" id="node16392" label="0.975">
        <meta content=" nh=2 nw=2 fg=204 204 204 sh=0 x=-2.0 y=89.5 ft='SansSerif-BOLD-9' ll=7;" datatype="xsd:string" id="meta16393" property="format" xsi:type="nex:LiteralMeta"/>
      </node>
      <node about="#node16394" id="node16394" label="1.000">
        <meta content=" nh=2 nw=2 fg=204 204 204 sh=0 x=-1.0 y=88.5 ft='SansSerif-BOLD-9' ll=7;" datatype="xsd:string" id="meta16395" property="format" xsi:type="nex:LiteralMeta"/>
      </node>
      <node about="#node16396" id="node16396" label="Takru4_602251">
        <meta content=" nh=2 nw=2 fg=204 204 204 sh=0 x=0.0 y=88.0 ft='SansSerif-BOLD-9' ll=7;" datatype="xsd:string" id="meta16397" property="format" xsi:type="nex:LiteralMeta"/>
      </node>
      <node about="#node16398" id="node16398" label="Takru4_590872">
        <meta content=" nh=2 nw=2 fg=204 204 204 sh=0 x=0.0 y=89.0 ft='SansSerif-BOLD-9' ll=7;" datatype="xsd:string" id="meta16399" property="format" xsi:type="nex:LiteralMeta"/>
      </node>
      <node about="#node16404" id="node16404" label="0.976">
        <meta content=" nh=2 nw=2 fg=204 204 204 sh=0 x=-1.0 y=90.5 ft='SansSerif-BOLD-9' ll=7;" datatype="xsd:string" id="meta16405" property="format" xsi:type="nex:LiteralMeta"/>
      </node>
      <node about="#node16406" id="node16406" label="Takru4_751835">
        <meta content=" nh=2 nw=2 fg=204 204 204 sh=0 x=0.0 y=90.0 ft='SansSerif-BOLD-9' ll=7;" datatype="xsd:string" id="meta16407" property="format" xsi:type="nex:LiteralMeta"/>
      </node>
      <node about="#node16408" id="node16408" label="ENST00000305097.5_P2RY1">
        <meta content=" nh=2 nw=2 fg=204 204 204 sh=0 x=0.0 y=91.0 ft='SansSerif-BOLD-9' ll=7;" datatype="xsd:string" id="meta16409" property="format" xsi:type="nex:LiteralMeta"/>
      </node>
      <node about="#node16434" id="node16434" label="0.620">
        <meta content=" nh=2 nw=2 fg=204 204 204 sh=0 x=-5.0 y=99.03125 ft='SansSerif-BOLD-9' ll=7;" datatype="xsd:string" id="meta16435" property="format" xsi:type="nex:LiteralMeta"/>
      </node>
      <node about="#node16436" id="node16436" label="0.807">
        <meta content=" nh=2 nw=2 fg=204 204 204 sh=0 x=-4.0 y=94.8125 ft='SansSerif-BOLD-9' ll=7;" datatype="xsd:string" id="meta16437" property="format" xsi:type="nex:LiteralMeta"/>
      </node>
      <node about="#node16438" id="node16438" label="0.999">
        <meta content=" nh=2 nw=2 fg=204 204 204 sh=0 x=-3.0 y=92.875 ft='SansSerif-BOLD-9' ll=7;" datatype="xsd:string" id="meta16439" property="format" xsi:type="nex:LiteralMeta"/>
      </node>
      <node about="#node16440" id="node16440" label="Takru4_154374">
        <meta content=" nh=2 nw=2 fg=204 204 204 sh=0 x=0.0 y=92.0 ft='SansSerif-BOLD-9' ll=7;" datatype="xsd:string" id="meta16441" property="format" xsi:type="nex:LiteralMeta"/>
      </node>
      <node about="#node16442" id="node16442" label="0.978">
        <meta content=" nh=2 nw=2 fg=204 204 204 sh=0 x=-2.0 y=93.75 ft='SansSerif-BOLD-9' ll=7;" datatype="xsd:string" id="meta16443" property="format" xsi:type="nex:LiteralMeta"/>
      </node>
      <node about="#node16444" id="node16444" label="Takru4_616487">
        <meta content=" nh=2 nw=2 fg=204 204 204 sh=0 x=0.0 y=93.0 ft='SansSerif-BOLD-9' ll=7;" datatype="xsd:string" id="meta16445" property="format" xsi:type="nex:LiteralMeta"/>
      </node>
      <node about="#node16446" id="node16446" label="0.810">
        <meta content=" nh=2 nw=2 fg=204 204 204 sh=0 x=-1.0 y=94.5 ft='SansSerif-BOLD-9' ll=7;" datatype="xsd:string" id="meta16447" property="format" xsi:type="nex:LiteralMeta"/>
      </node>
      <node about="#node16448" id="node16448" label="ENST00000376414.4_GPR183">
        <meta content=" nh=2 nw=2 fg=204 204 204 sh=0 x=0.0 y=94.0 ft='SansSerif-BOLD-9' ll=7;" datatype="xsd:string" id="meta16449" property="format" xsi:type="nex:LiteralMeta"/>
      </node>
      <node about="#node16450" id="node16450" label="W705313_1_XXIC_H09_LLS_SPL_CDNA_Lagopus_lagopus_scotica_cDN">
        <meta content=" nh=2 nw=2 fg=204 204 204 sh=0 x=0.0 y=95.0 ft='SansSerif-BOLD-9' ll=7;" datatype="xsd:string" id="meta16451" property="format" xsi:type="nex:LiteralMeta"/>
      </node>
      <node about="#node16464" id="node16464" label="1.000">
        <meta content=" nh=2 nw=2 fg=204 204 204 sh=0 x=-2.0 y=96.75 ft='SansSerif-BOLD-9' ll=7;" datatype="xsd:string" id="meta16465" property="format" xsi:type="nex:LiteralMeta"/>
      </node>
      <node about="#node16466" id="node16466" label="Takru4_610424">
        <meta content=" nh=2 nw=2 fg=204 204 204 sh=0 x=0.0 y=96.0 ft='SansSerif-BOLD-9' ll=7;" datatype="xsd:string" id="meta16467" property="format" xsi:type="nex:LiteralMeta"/>
      </node>
      <node about="#node16468" id="node16468" label="0.963">
        <meta content=" nh=2 nw=2 fg=204 204 204 sh=0 x=-1.0 y=97.5 ft='SansSerif-BOLD-9' ll=7;" datatype="xsd:string" id="meta16469" property="format" xsi:type="nex:LiteralMeta"/>
      </node>
      <node about="#node16470" id="node16470" label="Takru4_574674">
        <meta content=" nh=2 nw=2 fg=204 204 204 sh=0 x=0.0 y=97.0 ft='SansSerif-BOLD-9' ll=7;" datatype="xsd:string" id="meta16471" property="format" xsi:type="nex:LiteralMeta"/>
      </node>
      <node about="#node16472" id="node16472" label="ENST00000544369.5_GPR17">
        <meta content=" nh=2 nw=2 fg=204 204 204 sh=0 x=0.0 y=98.0 ft='SansSerif-BOLD-9' ll=7;" datatype="xsd:string" id="meta16473" property="format" xsi:type="nex:LiteralMeta"/>
      </node>
      <node about="#node16486" id="node16486" label="0.869">
        <meta content=" nh=2 nw=2 fg=204 204 204 sh=0 x=-4.0 y=103.25 ft='SansSerif-BOLD-9' ll=7;" datatype="xsd:string" id="meta16487" property="format" xsi:type="nex:LiteralMeta"/>
      </node>
      <node about="#node16488" id="node16488" label="0.845">
        <meta content=" nh=2 nw=2 fg=204 204 204 sh=0 x=-3.0 y=100.625 ft='SansSerif-BOLD-9' ll=7;" datatype="xsd:string" id="meta16489" property="format" xsi:type="nex:LiteralMeta"/>
      </node>
      <node about="#node16490" id="node16490" label="0.839">
        <meta content=" nh=2 nw=2 fg=204 204 204 sh=0 x=-1.0 y=99.5 ft='SansSerif-BOLD-9' ll=7;" datatype="xsd:string" id="meta16491" property="format" xsi:type="nex:LiteralMeta"/>
      </node>
      <node about="#node16492" id="node16492" label="ENST00000629077.1_GPR87">
        <meta content=" nh=2 nw=2 fg=204 204 204 sh=0 x=0.0 y=99.0 ft='SansSerif-BOLD-9' ll=7;" datatype="xsd:string" id="meta16493" property="format" xsi:type="nex:LiteralMeta"/>
      </node>
      <node about="#node16494" id="node16494" label="ENST00000378142.8_GPR34">
        <meta content=" nh=2 nw=2 fg=204 204 204 sh=0 x=0.0 y=100.0 ft='SansSerif-BOLD-9' ll=7;" datatype="xsd:string" id="meta16495" property="format" xsi:type="nex:LiteralMeta"/>
      </node>
      <node about="#node16500" id="node16500" label="1.000">
        <meta content=" nh=2 nw=2 fg=204 204 204 sh=0 x=-2.0 y=101.75 ft='SansSerif-BOLD-9' ll=7;" datatype="xsd:string" id="meta16501" property="format" xsi:type="nex:LiteralMeta"/>
      </node>
      <node about="#node16502" id="node16502" label="ENST00000305392.3_PTAFR">
        <meta content=" nh=2 nw=2 fg=204 204 204 sh=0 x=0.0 y=101.0 ft='SansSerif-BOLD-9' ll=7;" datatype="xsd:string" id="meta16503" property="format" xsi:type="nex:LiteralMeta"/>
      </node>
      <node about="#node16504" id="node16504" label="1.000">
        <meta content=" nh=2 nw=2 fg=204 204 204 sh=0 x=-1.0 y=102.5 ft='SansSerif-BOLD-9' ll=7;" datatype="xsd:string" id="meta16505" property="format" xsi:type="nex:LiteralMeta"/>
      </node>
      <node about="#node16506" id="node16506" label="Takru4_615830">
        <meta content=" nh=2 nw=2 fg=204 204 204 sh=0 x=0.0 y=102.0 ft='SansSerif-BOLD-9' ll=7;" datatype="xsd:string" id="meta16507" property="format" xsi:type="nex:LiteralMeta"/>
      </node>
      <node about="#node16508" id="node16508" label="Takru4_584016">
        <meta content=" nh=2 nw=2 fg=204 204 204 sh=0 x=0.0 y=103.0 ft='SansSerif-BOLD-9' ll=7;" datatype="xsd:string" id="meta16509" property="format" xsi:type="nex:LiteralMeta"/>
      </node>
      <node about="#node16522" id="node16522" label="0.629">
        <meta content=" nh=2 nw=2 fg=204 204 204 sh=0 x=-3.0 y=105.875 ft='SansSerif-BOLD-9' ll=7;" datatype="xsd:string" id="meta16523" property="format" xsi:type="nex:LiteralMeta"/>
      </node>
      <node about="#node16524" id="node16524" label="0.489">
        <meta content=" nh=2 nw=2 fg=204 204 204 sh=0 x=-2.0 y=104.75 ft='SansSerif-BOLD-9' ll=7;" datatype="xsd:string" id="meta16525" property="format" xsi:type="nex:LiteralMeta"/>
      </node>
      <node about="#node16526" id="node16526" label="ENST00000614739.4_CYSLTR2">
        <meta content=" nh=2 nw=2 fg=204 204 204 sh=0 x=0.0 y=104.0 ft='SansSerif-BOLD-9' ll=7;" datatype="xsd:string" id="meta16527" property="format" xsi:type="nex:LiteralMeta"/>
      </node>
      <node about="#node16528" id="node16528" label="0.990">
        <meta content=" nh=2 nw=2 fg=204 204 204 sh=0 x=-1.0 y=105.5 ft='SansSerif-BOLD-9' ll=7;" datatype="xsd:string" id="meta16529" property="format" xsi:type="nex:LiteralMeta"/>
      </node>
      <node about="#node16530" id="node16530" label="ENST00000373304.3_CYSLTR1">
        <meta content=" nh=2 nw=2 fg=204 204 204 sh=0 x=0.0 y=105.0 ft='SansSerif-BOLD-9' ll=7;" datatype="xsd:string" id="meta16531" property="format" xsi:type="nex:LiteralMeta"/>
      </node>
      <node about="#node16532" id="node16532" label="Takru4_713513">
        <meta content=" nh=2 nw=2 fg=204 204 204 sh=0 x=0.0 y=106.0 ft='SansSerif-BOLD-9' ll=7;" datatype="xsd:string" id="meta16533" property="format" xsi:type="nex:LiteralMeta"/>
      </node>
      <node about="#node16542" id="node16542" label="H2scaf24-aug7261">
        <meta content=" nh=2 nw=2 fg=204 204 204 sh=0 x=0.0 y=107.0 ft='SansSerif-BOLD-9' ll=7;" datatype="xsd:string" id="meta16543" property="format" xsi:type="nex:LiteralMeta"/>
      </node>
      <node about="#node16560" id="node16560" label="0.901">
        <meta content=" nh=2 nw=2 fg=204 204 204 sh=0 x=-11.0 y=141.96143 ft='SansSerif-BOLD-9' ll=7;" datatype="xsd:string" id="meta16561" property="format" xsi:type="nex:LiteralMeta"/>
      </node>
      <node about="#node16562" id="node16562" label="0.989">
        <meta content=" nh=2 nw=2 fg=204 204 204 sh=0 x=-10.0 y=135.79785 ft='SansSerif-BOLD-9' ll=7;" datatype="xsd:string" id="meta16563" property="format" xsi:type="nex:LiteralMeta"/>
      </node>
      <node about="#node16564" id="node16564" label="0.263">
        <meta content=" nh=2 nw=2 fg=204 204 204 sh=0 x=-9.0 y=128.0957 ft='SansSerif-BOLD-9' ll=7;" datatype="xsd:string" id="meta16565" property="format" xsi:type="nex:LiteralMeta"/>
      </node>
      <node about="#node16566" id="node16566" label="0.840">
        <meta content=" nh=2 nw=2 fg=204 204 204 sh=0 x=-8.0 y=120.78516 ft='SansSerif-BOLD-9' ll=7;" datatype="xsd:string" id="meta16567" property="format" xsi:type="nex:LiteralMeta"/>
      </node>
      <node about="#node16568" id="node16568" label="0.999">
        <meta content=" nh=2 nw=2 fg=204 204 204 sh=0 x=-7.0 y=115.69531 ft='SansSerif-BOLD-9' ll=7;" datatype="xsd:string" id="meta16569" property="format" xsi:type="nex:LiteralMeta"/>
      </node>
      <node about="#node16570" id="node16570" label="0.886">
        <meta content=" nh=2 nw=2 fg=204 204 204 sh=0 x=-6.0 y=113.640625 ft='SansSerif-BOLD-9' ll=7;" datatype="xsd:string" id="meta16571" property="format" xsi:type="nex:LiteralMeta"/>
      </node>
      <node about="#node16572" id="node16572" label="0.583">
        <meta content=" nh=2 nw=2 fg=204 204 204 sh=0 x=-5.0 y=111.78125 ft='SansSerif-BOLD-9' ll=7;" datatype="xsd:string" id="meta16573" property="format" xsi:type="nex:LiteralMeta"/>
      </node>
      <node about="#node16574" id="node16574" label="0.987">
        <meta content=" nh=2 nw=2 fg=204 204 204 sh=0 x=-4.0 y=109.5625 ft='SansSerif-BOLD-9' ll=7;" datatype="xsd:string" id="meta16575" property="format" xsi:type="nex:LiteralMeta"/>
      </node>
      <node about="#node16576" id="node16576" label="ENST00000330953.5_CCR4">
        <meta content=" nh=2 nw=2 fg=204 204 204 sh=0 x=0.0 y=108.0 ft='SansSerif-BOLD-9' ll=7;" datatype="xsd:string" id="meta16577" property="format" xsi:type="nex:LiteralMeta"/>
      </node>
      <node about="#node16578" id="node16578" label="0.997">
        <meta content=" nh=2 nw=2 fg=204 204 204 sh=0 x=-3.0 y=111.125 ft='SansSerif-BOLD-9' ll=7;" datatype="xsd:string" id="meta16579" property="format" xsi:type="nex:LiteralMeta"/>
      </node>
      <node about="#node16580" id="node16580" label="0.994">
        <meta content=" nh=2 nw=2 fg=204 204 204 sh=0 x=-2.0 y=109.75 ft='SansSerif-BOLD-9' ll=7;" datatype="xsd:string" id="meta16581" property="format" xsi:type="nex:LiteralMeta"/>
      </node>
      <node about="#node16582" id="node16582" label="ENST00000292303.4_CCR5">
        <meta content=" nh=2 nw=2 fg=204 204 204 sh=0 x=0.0 y=109.0 ft='SansSerif-BOLD-9' ll=7;" datatype="xsd:string" id="meta16583" property="format" xsi:type="nex:LiteralMeta"/>
      </node>
      <node about="#node16584" id="node16584" label="1.000">
        <meta content=" nh=2 nw=2 fg=204 204 204 sh=0 x=-1.0 y=110.5 ft='SansSerif-BOLD-9' ll=7;" datatype="xsd:string" id="meta16585" property="format" xsi:type="nex:LiteralMeta"/>
      </node>
      <node about="#node16586" id="node16586" label="ENST00000400888.2_CCR2">
        <meta content=" nh=2 nw=2 fg=204 204 204 sh=0 x=0.0 y=110.0 ft='SansSerif-BOLD-9' ll=7;" datatype="xsd:string" id="meta16587" property="format" xsi:type="nex:LiteralMeta"/>
      </node>
      <node about="#node16588" id="node16588" label="ENST00000292301.4_CCR2">
        <meta content=" nh=2 nw=2 fg=204 204 204 sh=0 x=0.0 y=111.0 ft='SansSerif-BOLD-9' ll=7;" datatype="xsd:string" id="meta16589" property="format" xsi:type="nex:LiteralMeta"/>
      </node>
      <node about="#node16598" id="node16598" label="1.000">
        <meta content=" nh=2 nw=2 fg=204 204 204 sh=0 x=-1.0 y=112.5 ft='SansSerif-BOLD-9' ll=7;" datatype="xsd:string" id="meta16599" property="format" xsi:type="nex:LiteralMeta"/>
      </node>
      <node about="#node16600" id="node16600" label="ENST00000545097.1_CCR3">
        <meta content=" nh=2 nw=2 fg=204 204 204 sh=0 x=0.0 y=112.0 ft='SansSerif-BOLD-9' ll=7;" datatype="xsd:string" id="meta16601" property="format" xsi:type="nex:LiteralMeta"/>
      </node>
      <node about="#node16602" id="node16602" label="ENST00000296140.3_CCR1">
        <meta content=" nh=2 nw=2 fg=204 204 204 sh=0 x=0.0 y=113.0 ft='SansSerif-BOLD-9' ll=7;" datatype="xsd:string" id="meta16603" property="format" xsi:type="nex:LiteralMeta"/>
      </node>
      <node about="#node16616" id="node16616" label="ENST00000326306.4_CCR8">
        <meta content=" nh=2 nw=2 fg=204 204 204 sh=0 x=0.0 y=114.0 ft='SansSerif-BOLD-9' ll=7;" datatype="xsd:string" id="meta16617" property="format" xsi:type="nex:LiteralMeta"/>
      </node>
      <node about="#node16622" id="node16622" label="0.306">
        <meta content=" nh=2 nw=2 fg=204 204 204 sh=0 x=-1.0 y=115.5 ft='SansSerif-BOLD-9' ll=7;" datatype="xsd:string" id="meta16623" property="format" xsi:type="nex:LiteralMeta"/>
      </node>
      <node about="#node16624" id="node16624" label="Takru4_567178">
        <meta content=" nh=2 nw=2 fg=204 204 204 sh=0 x=0.0 y=115.0 ft='SansSerif-BOLD-9' ll=7;" datatype="xsd:string" id="meta16625" property="format" xsi:type="nex:LiteralMeta"/>
      </node>
      <node about="#node16626" id="node16626" label="ENST00000358309.3_CX3CR1">
        <meta content=" nh=2 nw=2 fg=204 204 204 sh=0 x=0.0 y=116.0 ft='SansSerif-BOLD-9' ll=7;" datatype="xsd:string" id="meta16627" property="format" xsi:type="nex:LiteralMeta"/>
      </node>
      <node about="#node16636" id="node16636" label="0.963">
        <meta content=" nh=2 nw=2 fg=204 204 204 sh=0 x=-2.0 y=117.75 ft='SansSerif-BOLD-9' ll=7;" datatype="xsd:string" id="meta16637" property="format" xsi:type="nex:LiteralMeta"/>
      </node>
      <node about="#node16638" id="node16638" label="ENST00000309285.3_XCR1">
        <meta content=" nh=2 nw=2 fg=204 204 204 sh=0 x=0.0 y=117.0 ft='SansSerif-BOLD-9' ll=7;" datatype="xsd:string" id="meta16639" property="format" xsi:type="nex:LiteralMeta"/>
      </node>
      <node about="#node16640" id="node16640" label="1.000">
        <meta content=" nh=2 nw=2 fg=204 204 204 sh=0 x=-1.0 y=118.5 ft='SansSerif-BOLD-9' ll=7;" datatype="xsd:string" id="meta16641" property="format" xsi:type="nex:LiteralMeta"/>
      </node>
      <node about="#node16642" id="node16642" label="Takru4_728907">
        <meta content=" nh=2 nw=2 fg=204 204 204 sh=0 x=0.0 y=118.0 ft='SansSerif-BOLD-9' ll=7;" datatype="xsd:string" id="meta16643" property="format" xsi:type="nex:LiteralMeta"/>
      </node>
      <node about="#node16644" id="node16644" label="Takru4_555377">
        <meta content=" nh=2 nw=2 fg=204 204 204 sh=0 x=0.0 y=119.0 ft='SansSerif-BOLD-9' ll=7;" datatype="xsd:string" id="meta16645" property="format" xsi:type="nex:LiteralMeta"/>
      </node>
      <node about="#node16658" id="node16658" label="0.948">
        <meta content=" nh=2 nw=2 fg=204 204 204 sh=0 x=-5.0 y=125.875 ft='SansSerif-BOLD-9' ll=7;" datatype="xsd:string" id="meta16659" property="format" xsi:type="nex:LiteralMeta"/>
      </node>
      <node about="#node16660" id="node16660" label="0.888">
        <meta content=" nh=2 nw=2 fg=204 204 204 sh=0 x=-4.0 y=122.5 ft='SansSerif-BOLD-9' ll=7;" datatype="xsd:string" id="meta16661" property="format" xsi:type="nex:LiteralMeta"/>
      </node>
      <node about="#node16662" id="node16662" label="1.000">
        <meta content=" nh=2 nw=2 fg=204 204 204 sh=0 x=-1.0 y=120.5 ft='SansSerif-BOLD-9' ll=7;" datatype="xsd:string" id="meta16663" property="format" xsi:type="nex:LiteralMeta"/>
      </node>
      <node about="#node16664" id="node16664" label="ENST00000249887.2_ACKR4">
        <meta content=" nh=2 nw=2 fg=204 204 204 sh=0 x=0.0 y=120.0 ft='SansSerif-BOLD-9' ll=7;" datatype="xsd:string" id="meta16665" property="format" xsi:type="nex:LiteralMeta"/>
      </node>
      <node about="#node16666" id="node16666" label="Takru4_614814">
        <meta content=" nh=2 nw=2 fg=204 204 204 sh=0 x=0.0 y=121.0 ft='SansSerif-BOLD-9' ll=7;" datatype="xsd:string" id="meta16667" property="format" xsi:type="nex:LiteralMeta"/>
      </node>
      <node about="#node16672" id="node16672" label="0.876">
        <meta content=" nh=2 nw=2 fg=204 204 204 sh=0 x=-3.0 y=124.5 ft='SansSerif-BOLD-9' ll=7;" datatype="xsd:string" id="meta16673" property="format" xsi:type="nex:LiteralMeta"/>
      </node>
      <node about="#node16674" id="node16674" label="0.991">
        <meta content=" nh=2 nw=2 fg=204 204 204 sh=0 x=-2.0 y=123.25 ft='SansSerif-BOLD-9' ll=7;" datatype="xsd:string" id="meta16675" property="format" xsi:type="nex:LiteralMeta"/>
      </node>
      <node about="#node16676" id="node16676" label="0.999">
        <meta content=" nh=2 nw=2 fg=204 204 204 sh=0 x=-1.0 y=122.5 ft='SansSerif-BOLD-9' ll=7;" datatype="xsd:string" id="meta16677" property="format" xsi:type="nex:LiteralMeta"/>
      </node>
      <node about="#node16678" id="node16678" label="ENST00000578085.1_CCR7">
        <meta content=" nh=2 nw=2 fg=204 204 204 sh=0 x=0.0 y=122.0 ft='SansSerif-BOLD-9' ll=7;" datatype="xsd:string" id="meta16679" property="format" xsi:type="nex:LiteralMeta"/>
      </node>
      <node about="#node16680" id="node16680" label="ENST00000246657.2_CCR7">
        <meta content=" nh=2 nw=2 fg=204 204 204 sh=0 x=0.0 y=123.0 ft='SansSerif-BOLD-9' ll=7;" datatype="xsd:string" id="meta16681" property="format" xsi:type="nex:LiteralMeta"/>
      </node>
      <node about="#node16686" id="node16686" label="Takru4_555059">
        <meta content=" nh=2 nw=2 fg=204 204 204 sh=0 x=0.0 y=124.0 ft='SansSerif-BOLD-9' ll=7;" datatype="xsd:string" id="meta16687" property="format" xsi:type="nex:LiteralMeta"/>
      </node>
      <node about="#node16692" id="node16692" label="0.949">
        <meta content=" nh=2 nw=2 fg=204 204 204 sh=0 x=-2.0 y=125.75 ft='SansSerif-BOLD-9' ll=7;" datatype="xsd:string" id="meta16693" property="format" xsi:type="nex:LiteralMeta"/>
      </node>
      <node about="#node16694" id="node16694" label="ENST00000395963.2_CCR9">
        <meta content=" nh=2 nw=2 fg=204 204 204 sh=0 x=0.0 y=125.0 ft='SansSerif-BOLD-9' ll=7;" datatype="xsd:string" id="meta16695" property="format" xsi:type="nex:LiteralMeta"/>
      </node>
      <node about="#node16696" id="node16696" label="0.999">
        <meta content=" nh=2 nw=2 fg=204 204 204 sh=0 x=-1.0 y=126.5 ft='SansSerif-BOLD-9' ll=7;" datatype="xsd:string" id="meta16697" property="format" xsi:type="nex:LiteralMeta"/>
      </node>
      <node about="#node16698" id="node16698" label="Takru4_743715">
        <meta content=" nh=2 nw=2 fg=204 204 204 sh=0 x=0.0 y=126.0 ft='SansSerif-BOLD-9' ll=7;" datatype="xsd:string" id="meta16699" property="format" xsi:type="nex:LiteralMeta"/>
      </node>
      <node about="#node16700" id="node16700" label="Takru4_714312">
        <meta content=" nh=2 nw=2 fg=204 204 204 sh=0 x=0.0 y=127.0 ft='SansSerif-BOLD-9' ll=7;" datatype="xsd:string" id="meta16701" property="format" xsi:type="nex:LiteralMeta"/>
      </node>
      <node about="#node16718" id="node16718" label="0.185">
        <meta content=" nh=2 nw=2 fg=204 204 204 sh=0 x=-2.0 y=129.25 ft='SansSerif-BOLD-9' ll=7;" datatype="xsd:string" id="meta16719" property="format" xsi:type="nex:LiteralMeta"/>
      </node>
      <node about="#node16720" id="node16720" label="0.966">
        <meta content=" nh=2 nw=2 fg=204 204 204 sh=0 x=-1.0 y=128.5 ft='SansSerif-BOLD-9' ll=7;" datatype="xsd:string" id="meta16721" property="format" xsi:type="nex:LiteralMeta"/>
      </node>
      <node about="#node16722" id="node16722" label="ENST00000341935.9_CCR6">
        <meta content=" nh=2 nw=2 fg=204 204 204 sh=0 x=0.0 y=128.0 ft='SansSerif-BOLD-9' ll=7;" datatype="xsd:string" id="meta16723" property="format" xsi:type="nex:LiteralMeta"/>
      </node>
      <node about="#node16724" id="node16724" label="Takru4_569460">
        <meta content=" nh=2 nw=2 fg=204 204 204 sh=0 x=0.0 y=129.0 ft='SansSerif-BOLD-9' ll=7;" datatype="xsd:string" id="meta16725" property="format" xsi:type="nex:LiteralMeta"/>
      </node>
      <node about="#node16730" id="node16730" label="ENST00000457814.1_CXCR6">
        <meta content=" nh=2 nw=2 fg=204 204 204 sh=0 x=0.0 y=130.0 ft='SansSerif-BOLD-9' ll=7;" datatype="xsd:string" id="meta16731" property="format" xsi:type="nex:LiteralMeta"/>
      </node>
      <node about="#node16744" id="node16744" label="0.264">
        <meta content=" nh=2 nw=2 fg=204 204 204 sh=0 x=-5.0 y=135.40625 ft='SansSerif-BOLD-9' ll=7;" datatype="xsd:string" id="meta16745" property="format" xsi:type="nex:LiteralMeta"/>
      </node>
      <node about="#node16746" id="node16746" label="0.967">
        <meta content=" nh=2 nw=2 fg=204 204 204 sh=0 x=-4.0 y=132.5625 ft='SansSerif-BOLD-9' ll=7;" datatype="xsd:string" id="meta16747" property="format" xsi:type="nex:LiteralMeta"/>
      </node>
      <node about="#node16748" id="node16748" label="Takru4_556149">
        <meta content=" nh=2 nw=2 fg=204 204 204 sh=0 x=0.0 y=131.0 ft='SansSerif-BOLD-9' ll=7;" datatype="xsd:string" id="meta16749" property="format" xsi:type="nex:LiteralMeta"/>
      </node>
      <node about="#node16750" id="node16750" label="0.230">
        <meta content=" nh=2 nw=2 fg=204 204 204 sh=0 x=-3.0 y=134.125 ft='SansSerif-BOLD-9' ll=7;" datatype="xsd:string" id="meta16751" property="format" xsi:type="nex:LiteralMeta"/>
      </node>
      <node about="#node16752" id="node16752" label="1.000">
        <meta content=" nh=2 nw=2 fg=204 204 204 sh=0 x=-2.0 y=132.75 ft='SansSerif-BOLD-9' ll=7;" datatype="xsd:string" id="meta16753" property="format" xsi:type="nex:LiteralMeta"/>
      </node>
      <node about="#node16754" id="node16754" label="ENST00000295683.2_CXCR1">
        <meta content=" nh=2 nw=2 fg=204 204 204 sh=0 x=0.0 y=132.0 ft='SansSerif-BOLD-9' ll=7;" datatype="xsd:string" id="meta16755" property="format" xsi:type="nex:LiteralMeta"/>
      </node>
      <node about="#node16756" id="node16756" label="0.995">
        <meta content=" nh=2 nw=2 fg=204 204 204 sh=0 x=-1.0 y=133.5 ft='SansSerif-BOLD-9' ll=7;" datatype="xsd:string" id="meta16757" property="format" xsi:type="nex:LiteralMeta"/>
      </node>
      <node about="#node16758" id="node16758" label="ENST00000318507.6_CXCR2">
        <meta content=" nh=2 nw=2 fg=204 204 204 sh=0 x=0.0 y=133.0 ft='SansSerif-BOLD-9' ll=7;" datatype="xsd:string" id="meta16759" property="format" xsi:type="nex:LiteralMeta"/>
      </node>
      <node about="#node16760" id="node16760" label="ENST00000428565.1_CXCR2">
        <meta content=" nh=2 nw=2 fg=204 204 204 sh=0 x=0.0 y=134.0 ft='SansSerif-BOLD-9' ll=7;" datatype="xsd:string" id="meta16761" property="format" xsi:type="nex:LiteralMeta"/>
      </node>
      <node about="#node16770" id="node16770" label="1.000">
        <meta content=" nh=2 nw=2 fg=204 204 204 sh=0 x=-1.0 y=135.5 ft='SansSerif-BOLD-9' ll=7;" datatype="xsd:string" id="meta16771" property="format" xsi:type="nex:LiteralMeta"/>
      </node>
      <node about="#node16772" id="node16772" label="Takru4_575014">
        <meta content=" nh=2 nw=2 fg=204 204 204 sh=0 x=0.0 y=135.0 ft='SansSerif-BOLD-9' ll=7;" datatype="xsd:string" id="meta16773" property="format" xsi:type="nex:LiteralMeta"/>
      </node>
      <node about="#node16774" id="node16774" label="Takru4_564833">
        <meta content=" nh=2 nw=2 fg=204 204 204 sh=0 x=0.0 y=136.0 ft='SansSerif-BOLD-9' ll=7;" datatype="xsd:string" id="meta16775" property="format" xsi:type="nex:LiteralMeta"/>
      </node>
      <node about="#node16788" id="node16788" label="0.902">
        <meta content=" nh=2 nw=2 fg=204 204 204 sh=0 x=-3.0 y=138.25 ft='SansSerif-BOLD-9' ll=7;" datatype="xsd:string" id="meta16789" property="format" xsi:type="nex:LiteralMeta"/>
      </node>
      <node about="#node16790" id="node16790" label="Takru4_714889">
        <meta content=" nh=2 nw=2 fg=204 204 204 sh=0 x=0.0 y=137.0 ft='SansSerif-BOLD-9' ll=7;" datatype="xsd:string" id="meta16791" property="format" xsi:type="nex:LiteralMeta"/>
      </node>
      <node about="#node16792" id="node16792" label="0.585">
        <meta content=" nh=2 nw=2 fg=204 204 204 sh=0 x=-2.0 y=139.5 ft='SansSerif-BOLD-9' ll=7;" datatype="xsd:string" id="meta16793" property="format" xsi:type="nex:LiteralMeta"/>
      </node>
      <node about="#node16794" id="node16794" label="0.958">
        <meta content=" nh=2 nw=2 fg=204 204 204 sh=0 x=-1.0 y=138.5 ft='SansSerif-BOLD-9' ll=7;" datatype="xsd:string" id="meta16795" property="format" xsi:type="nex:LiteralMeta"/>
      </node>
      <node about="#node16796" id="node16796" label="Takru4_573054">
        <meta content=" nh=2 nw=2 fg=204 204 204 sh=0 x=0.0 y=138.0 ft='SansSerif-BOLD-9' ll=7;" datatype="xsd:string" id="meta16797" property="format" xsi:type="nex:LiteralMeta"/>
      </node>
      <node about="#node16798" id="node16798" label="ENST00000292174.4_CXCR5">
        <meta content=" nh=2 nw=2 fg=204 204 204 sh=0 x=0.0 y=139.0 ft='SansSerif-BOLD-9' ll=7;" datatype="xsd:string" id="meta16799" property="format" xsi:type="nex:LiteralMeta"/>
      </node>
      <node about="#node16804" id="node16804" label="0.902">
        <meta content=" nh=2 nw=2 fg=204 204 204 sh=0 x=-1.0 y=140.5 ft='SansSerif-BOLD-9' ll=7;" datatype="xsd:string" id="meta16805" property="format" xsi:type="nex:LiteralMeta"/>
      </node>
      <node about="#node16806" id="node16806" label="Takru4_738923">
        <meta content=" nh=2 nw=2 fg=204 204 204 sh=0 x=0.0 y=140.0 ft='SansSerif-BOLD-9' ll=7;" datatype="xsd:string" id="meta16807" property="format" xsi:type="nex:LiteralMeta"/>
      </node>
      <node about="#node16808" id="node16808" label="ENST00000373691.4_CXCR3">
        <meta content=" nh=2 nw=2 fg=204 204 204 sh=0 x=0.0 y=141.0 ft='SansSerif-BOLD-9' ll=7;" datatype="xsd:string" id="meta16809" property="format" xsi:type="nex:LiteralMeta"/>
      </node>
      <node about="#node16830" id="node16830" label="1.000">
        <meta content=" nh=2 nw=2 fg=204 204 204 sh=0 x=-2.0 y=143.5 ft='SansSerif-BOLD-9' ll=7;" datatype="xsd:string" id="meta16831" property="format" xsi:type="nex:LiteralMeta"/>
      </node>
      <node about="#node16832" id="node16832" label="0.886">
        <meta content=" nh=2 nw=2 fg=204 204 204 sh=0 x=-1.0 y=142.5 ft='SansSerif-BOLD-9' ll=7;" datatype="xsd:string" id="meta16833" property="format" xsi:type="nex:LiteralMeta"/>
      </node>
      <node about="#node16834" id="node16834" label="W705766_1_XB_F04_LLS_SPL_CDNA_Lagopus_lagopus_scotica_cDNA_">
        <meta content=" nh=2 nw=2 fg=204 204 204 sh=0 x=0.0 y=142.0 ft='SansSerif-BOLD-9' ll=7;" datatype="xsd:string" id="meta16835" property="format" xsi:type="nex:LiteralMeta"/>
      </node>
      <node about="#node16836" id="node16836" label="ENST00000241393.3_CXCR4">
        <meta content=" nh=2 nw=2 fg=204 204 204 sh=0 x=0.0 y=143.0 ft='SansSerif-BOLD-9' ll=7;" datatype="xsd:string" id="meta16837" property="format" xsi:type="nex:LiteralMeta"/>
      </node>
      <node about="#node16842" id="node16842" label="0.701">
        <meta content=" nh=2 nw=2 fg=204 204 204 sh=0 x=-1.0 y=144.5 ft='SansSerif-BOLD-9' ll=7;" datatype="xsd:string" id="meta16843" property="format" xsi:type="nex:LiteralMeta"/>
      </node>
      <node about="#node16844" id="node16844" label="Takru4_582178">
        <meta content=" nh=2 nw=2 fg=204 204 204 sh=0 x=0.0 y=144.0 ft='SansSerif-BOLD-9' ll=7;" datatype="xsd:string" id="meta16845" property="format" xsi:type="nex:LiteralMeta"/>
      </node>
      <node about="#node16846" id="node16846" label="Takru4_739112">
        <meta content=" nh=2 nw=2 fg=204 204 204 sh=0 x=0.0 y=145.0 ft='SansSerif-BOLD-9' ll=7;" datatype="xsd:string" id="meta16847" property="format" xsi:type="nex:LiteralMeta"/>
      </node>
      <node about="#node16860" id="node16860" label="0.990">
        <meta content=" nh=2 nw=2 fg=204 204 204 sh=0 x=-3.0 y=148.125 ft='SansSerif-BOLD-9' ll=7;" datatype="xsd:string" id="meta16861" property="format" xsi:type="nex:LiteralMeta"/>
      </node>
      <node about="#node16862" id="node16862" label="1.000">
        <meta content=" nh=2 nw=2 fg=204 204 204 sh=0 x=-2.0 y=146.75 ft='SansSerif-BOLD-9' ll=7;" datatype="xsd:string" id="meta16863" property="format" xsi:type="nex:LiteralMeta"/>
      </node>
      <node about="#node16864" id="node16864" label="Takru4_591706">
        <meta content=" nh=2 nw=2 fg=204 204 204 sh=0 x=0.0 y=146.0 ft='SansSerif-BOLD-9' ll=7;" datatype="xsd:string" id="meta16865" property="format" xsi:type="nex:LiteralMeta"/>
      </node>
      <node about="#node16866" id="node16866" label="0.999">
        <meta content=" nh=2 nw=2 fg=204 204 204 sh=0 x=-1.0 y=147.5 ft='SansSerif-BOLD-9' ll=7;" datatype="xsd:string" id="meta16867" property="format" xsi:type="nex:LiteralMeta"/>
      </node>
      <node about="#node16868" id="node16868" label="ENST00000272928.3_ACKR3">
        <meta content=" nh=2 nw=2 fg=204 204 204 sh=0 x=0.0 y=147.0 ft='SansSerif-BOLD-9' ll=7;" datatype="xsd:string" id="meta16869" property="format" xsi:type="nex:LiteralMeta"/>
      </node>
      <node about="#node16870" id="node16870" label="ENST00000447924.1_ACKR3">
        <meta content=" nh=2 nw=2 fg=204 204 204 sh=0 x=0.0 y=148.0 ft='SansSerif-BOLD-9' ll=7;" datatype="xsd:string" id="meta16871" property="format" xsi:type="nex:LiteralMeta"/>
      </node>
      <node about="#node16880" id="node16880" label="0.993">
        <meta content=" nh=2 nw=2 fg=204 204 204 sh=0 x=-1.0 y=149.5 ft='SansSerif-BOLD-9' ll=7;" datatype="xsd:string" id="meta16881" property="format" xsi:type="nex:LiteralMeta"/>
      </node>
      <node about="#node16882" id="node16882" label="Takru4_302098">
        <meta content=" nh=2 nw=2 fg=204 204 204 sh=0 x=0.0 y=149.0 ft='SansSerif-BOLD-9' ll=7;" datatype="xsd:string" id="meta16883" property="format" xsi:type="nex:LiteralMeta"/>
      </node>
      <node about="#node16884" id="node16884" label="ENST00000300098.2_GPR182">
        <meta content=" nh=2 nw=2 fg=204 204 204 sh=0 x=0.0 y=150.0 ft='SansSerif-BOLD-9' ll=7;" datatype="xsd:string" id="meta16885" property="format" xsi:type="nex:LiteralMeta"/>
      </node>
      <node about="#node16902" id="node16902" label="0.975">
        <meta content=" nh=2 nw=2 fg=204 204 204 sh=0 x=-3.0 y=153.25 ft='SansSerif-BOLD-9' ll=7;" datatype="xsd:string" id="meta16903" property="format" xsi:type="nex:LiteralMeta"/>
      </node>
      <node about="#node16904" id="node16904" label="1.000">
        <meta content=" nh=2 nw=2 fg=204 204 204 sh=0 x=-2.0 y=151.75 ft='SansSerif-BOLD-9' ll=7;" datatype="xsd:string" id="meta16905" property="format" xsi:type="nex:LiteralMeta"/>
      </node>
      <node about="#node16906" id="node16906" label="ENST00000257254.3_APLNR">
        <meta content=" nh=2 nw=2 fg=204 204 204 sh=0 x=0.0 y=151.0 ft='SansSerif-BOLD-9' ll=7;" datatype="xsd:string" id="meta16907" property="format" xsi:type="nex:LiteralMeta"/>
      </node>
      <node about="#node16908" id="node16908" label="0.963">
        <meta content=" nh=2 nw=2 fg=204 204 204 sh=0 x=-1.0 y=152.5 ft='SansSerif-BOLD-9' ll=7;" datatype="xsd:string" id="meta16909" property="format" xsi:type="nex:LiteralMeta"/>
      </node>
      <node about="#node16910" id="node16910" label="Takru4_565979_NPFF/SIFa">
        <meta content=" nh=2 nw=2 fg=204 204 204 sh=0 x=0.0 y=152.0 ft='SansSerif-BOLD-9' ll=7;" datatype="xsd:string" id="meta16911" property="format" xsi:type="nex:LiteralMeta"/>
      </node>
      <node about="#node16912" id="node16912" label="Takru4_709017">
        <meta content=" nh=2 nw=2 fg=204 204 204 sh=0 x=0.0 y=153.0 ft='SansSerif-BOLD-9' ll=7;" datatype="xsd:string" id="meta16913" property="format" xsi:type="nex:LiteralMeta"/>
      </node>
      <node about="#node16922" id="node16922" label="0.983">
        <meta content=" nh=2 nw=2 fg=204 204 204 sh=0 x=-2.0 y=154.75 ft='SansSerif-BOLD-9' ll=7;" datatype="xsd:string" id="meta16923" property="format" xsi:type="nex:LiteralMeta"/>
      </node>
      <node about="#node16924" id="node16924" label="ENST00000304244.4_GPR25">
        <meta content=" nh=2 nw=2 fg=204 204 204 sh=0 x=0.0 y=154.0 ft='SansSerif-BOLD-9' ll=7;" datatype="xsd:string" id="meta16925" property="format" xsi:type="nex:LiteralMeta"/>
      </node>
      <node about="#node16926" id="node16926" label="1.000">
        <meta content=" nh=2 nw=2 fg=204 204 204 sh=0 x=-1.0 y=155.5 ft='SansSerif-BOLD-9' ll=7;" datatype="xsd:string" id="meta16927" property="format" xsi:type="nex:LiteralMeta"/>
      </node>
      <node about="#node16928" id="node16928" label="W705431_1_XXIIID_D09_LLS_SPL_CDNA_Lagopus_lagopus_scotica_c">
        <meta content=" nh=2 nw=2 fg=204 204 204 sh=0 x=0.0 y=155.0 ft='SansSerif-BOLD-9' ll=7;" datatype="xsd:string" id="meta16929" property="format" xsi:type="nex:LiteralMeta"/>
      </node>
      <node about="#node16930" id="node16930" label="ENST00000284311.4_GPR15">
        <meta content=" nh=2 nw=2 fg=204 204 204 sh=0 x=0.0 y=156.0 ft='SansSerif-BOLD-9' ll=7;" datatype="xsd:string" id="meta16931" property="format" xsi:type="nex:LiteralMeta"/>
      </node>
      <node about="#node16952" id="node16952" label="0.999">
        <meta content=" nh=2 nw=2 sh=0 x=-39.0 y=256.55072 ft='SansSerif-BOLD-9' ll=7;" datatype="xsd:string" id="meta16953" property="format" xsi:type="nex:LiteralMeta"/>
      </node>
      <node about="#node16954" id="node16954" label="0.895">
        <meta content=" nh=2 nw=2 sh=0 x=-16.0 y=195.04457 ft='SansSerif-BOLD-9' ll=7;" datatype="xsd:string" id="meta16955" property="format" xsi:type="nex:LiteralMeta"/>
      </node>
      <node about="#node16956" id="node16956" label="0.961">
        <meta content=" nh=2 nw=2 sh=0 x=-7.0 y=167.47656 ft='SansSerif-BOLD-9' ll=7;" datatype="xsd:string" id="meta16957" property="format" xsi:type="nex:LiteralMeta"/>
      </node>
      <node about="#node16958" id="node16958" label="0.777">
        <meta content=" nh=2 nw=2 sh=0 x=-6.0 y=164.07812 ft='SansSerif-BOLD-9' ll=7;" datatype="xsd:string" id="meta16959" property="format" xsi:type="nex:LiteralMeta"/>
      </node>
      <node about="#node16960" id="node16960" label="0.960">
        <meta content=" nh=2 nw=2 sh=0 x=-5.0 y=160.65625 ft='SansSerif-BOLD-9' ll=7;" datatype="xsd:string" id="meta16961" property="format" xsi:type="nex:LiteralMeta"/>
      </node>
      <node about="#node16962" id="node16962" label="1.000">
        <meta content=" nh=2 nw=2 sh=0 x=-2.0 y=157.75 ft='SansSerif-BOLD-9' ll=7;" datatype="xsd:string" id="meta16963" property="format" xsi:type="nex:LiteralMeta"/>
      </node>
      <node about="#node16964" id="node16964" label="Brafl1_198764">
        <meta content=" nh=2 nw=2 sh=0 x=0.0 y=157.0 ft='SansSerif-BOLD-9' ll=7;" datatype="xsd:string" id="meta16965" property="format" xsi:type="nex:LiteralMeta"/>
      </node>
      <node about="#node16966" id="node16966" label="0.935">
        <meta content=" nh=2 nw=2 sh=0 x=-1.0 y=158.5 ft='SansSerif-BOLD-9' ll=7;" datatype="xsd:string" id="meta16967" property="format" xsi:type="nex:LiteralMeta"/>
      </node>
      <node about="#node16968" id="node16968" label="Brafl1_112467">
        <meta content=" nh=2 nw=2 sh=0 x=0.0 y=158.0 ft='SansSerif-BOLD-9' ll=7;" datatype="xsd:string" id="meta16969" property="format" xsi:type="nex:LiteralMeta"/>
      </node>
      <node about="#node16970" id="node16970" label="Brafl1_222489">
        <meta content=" nh=2 nw=2 sh=0 x=0.0 y=159.0 ft='SansSerif-BOLD-9' ll=7;" datatype="xsd:string" id="meta16971" property="format" xsi:type="nex:LiteralMeta"/>
      </node>
      <node about="#node16980" id="node16980" label="0.932">
        <meta content=" nh=2 nw=2 sh=0 x=-4.0 y=163.5625 ft='SansSerif-BOLD-9' ll=7;" datatype="xsd:string" id="meta16981" property="format" xsi:type="nex:LiteralMeta"/>
      </node>
      <node about="#node16982" id="node16982" label="0.217">
        <meta content=" nh=2 nw=2 sh=0 x=-3.0 y=161.625 ft='SansSerif-BOLD-9' ll=7;" datatype="xsd:string" id="meta16983" property="format" xsi:type="nex:LiteralMeta"/>
      </node>
      <node about="#node16984" id="node16984" label="1.000">
        <meta content=" nh=2 nw=2 sh=0 x=-1.0 y=160.5 ft='SansSerif-BOLD-9' ll=7;" datatype="xsd:string" id="meta16985" property="format" xsi:type="nex:LiteralMeta"/>
      </node>
      <node about="#node16986" id="node16986" label="Brafl1_215545">
        <meta content=" nh=2 nw=2 sh=0 x=0.0 y=160.0 ft='SansSerif-BOLD-9' ll=7;" datatype="xsd:string" id="meta16987" property="format" xsi:type="nex:LiteralMeta"/>
      </node>
      <node about="#node16988" id="node16988" label="Brafl1_243807">
        <meta content=" nh=2 nw=2 sh=0 x=0.0 y=161.0 ft='SansSerif-BOLD-9' ll=7;" datatype="xsd:string" id="meta16989" property="format" xsi:type="nex:LiteralMeta"/>
      </node>
      <node about="#node16994" id="node16994" label="0.999">
        <meta content=" nh=2 nw=2 sh=0 x=-2.0 y=162.75 ft='SansSerif-BOLD-9' ll=7;" datatype="xsd:string" id="meta16995" property="format" xsi:type="nex:LiteralMeta"/>
      </node>
      <node about="#node16996" id="node16996" label="Brafl1_256750">
        <meta content=" nh=2 nw=2 sh=0 x=0.0 y=162.0 ft='SansSerif-BOLD-9' ll=7;" datatype="xsd:string" id="meta16997" property="format" xsi:type="nex:LiteralMeta"/>
      </node>
      <node about="#node16998" id="node16998" label="1.000">
        <meta content=" nh=2 nw=2 sh=0 x=-1.0 y=163.5 ft='SansSerif-BOLD-9' ll=7;" datatype="xsd:string" id="meta16999" property="format" xsi:type="nex:LiteralMeta"/>
      </node>
      <node about="#node17000" id="node17000" label="Brafl1_210025">
        <meta content=" nh=2 nw=2 sh=0 x=0.0 y=163.0 ft='SansSerif-BOLD-9' ll=7;" datatype="xsd:string" id="meta17001" property="format" xsi:type="nex:LiteralMeta"/>
      </node>
      <node about="#node17002" id="node17002" label="Brafl1_110910">
        <meta content=" nh=2 nw=2 sh=0 x=0.0 y=164.0 ft='SansSerif-BOLD-9' ll=7;" datatype="xsd:string" id="meta17003" property="format" xsi:type="nex:LiteralMeta"/>
      </node>
      <node about="#node17016" id="node17016" label="0.961">
        <meta content=" nh=2 nw=2 sh=0 x=-1.0 y=165.5 ft='SansSerif-BOLD-9' ll=7;" datatype="xsd:string" id="meta17017" property="format" xsi:type="nex:LiteralMeta"/>
      </node>
      <node about="#node17018" id="node17018" label="GLEAN3_24655">
        <meta content=" nh=2 nw=2 sh=0 x=0.0 y=165.0 ft='SansSerif-BOLD-9' ll=7;" datatype="xsd:string" id="meta17019" property="format" xsi:type="nex:LiteralMeta"/>
      </node>
      <node about="#node17020" id="node17020" label="Brafl1_213260">
        <meta content=" nh=2 nw=2 sh=0 x=0.0 y=166.0 ft='SansSerif-BOLD-9' ll=7;" datatype="xsd:string" id="meta17021" property="format" xsi:type="nex:LiteralMeta"/>
      </node>
      <node about="#node17034" id="node17034" label="1.000">
        <meta content=" nh=2 nw=2 sh=0 x=-1.0 y=167.5 ft='SansSerif-BOLD-9' ll=7;" datatype="xsd:string" id="meta17035" property="format" xsi:type="nex:LiteralMeta"/>
      </node>
      <node about="#node17036" id="node17036" label="Brafl1_87109">
        <meta content=" nh=2 nw=2 sh=0 x=0.0 y=167.0 ft='SansSerif-BOLD-9' ll=7;" datatype="xsd:string" id="meta17037" property="format" xsi:type="nex:LiteralMeta"/>
      </node>
      <node about="#node17038" id="node17038" label="Brafl1_205009">
        <meta content=" nh=2 nw=2 sh=0 x=0.0 y=168.0 ft='SansSerif-BOLD-9' ll=7;" datatype="xsd:string" id="meta17039" property="format" xsi:type="nex:LiteralMeta"/>
      </node>
      <node about="#node17048" id="node17048" label="0.992">
        <meta content=" nh=2 nw=2 sh=0 x=-3.0 y=170.875 ft='SansSerif-BOLD-9' ll=7;" datatype="xsd:string" id="meta17049" property="format" xsi:type="nex:LiteralMeta"/>
      </node>
      <node about="#node17050" id="node17050" label="0.158">
        <meta content=" nh=2 nw=2 sh=0 x=-2.0 y=169.75 ft='SansSerif-BOLD-9' ll=7;" datatype="xsd:string" id="meta17051" property="format" xsi:type="nex:LiteralMeta"/>
      </node>
      <node about="#node17052" id="node17052" label="Brafl1_217225">
        <meta content=" nh=2 nw=2 sh=0 x=0.0 y=169.0 ft='SansSerif-BOLD-9' ll=7;" datatype="xsd:string" id="meta17053" property="format" xsi:type="nex:LiteralMeta"/>
      </node>
      <node about="#node17054" id="node17054" label="0.998">
        <meta content=" nh=2 nw=2 sh=0 x=-1.0 y=170.5 ft='SansSerif-BOLD-9' ll=7;" datatype="xsd:string" id="meta17055" property="format" xsi:type="nex:LiteralMeta"/>
      </node>
      <node about="#node17056" id="node17056" label="Brafl1_196332">
        <meta content=" nh=2 nw=2 sh=0 x=0.0 y=170.0 ft='SansSerif-BOLD-9' ll=7;" datatype="xsd:string" id="meta17057" property="format" xsi:type="nex:LiteralMeta"/>
      </node>
      <node about="#node17058" id="node17058" label="Brafl1_60437">
        <meta content=" nh=2 nw=2 sh=0 x=0.0 y=171.0 ft='SansSerif-BOLD-9' ll=7;" datatype="xsd:string" id="meta17059" property="format" xsi:type="nex:LiteralMeta"/>
      </node>
      <node about="#node17068" id="node17068" label="Brafl1_92609">
        <meta content=" nh=2 nw=2 sh=0 x=0.0 y=172.0 ft='SansSerif-BOLD-9' ll=7;" datatype="xsd:string" id="meta17069" property="format" xsi:type="nex:LiteralMeta"/>
      </node>
      <node about="#node17078" id="node17078" label="0.969_SST/Op/AstC_31">
        <meta content=" fg=255 0 51 sh=2 x=-15.0 y=222.61258 ll=7;" datatype="xsd:string" id="meta17079" property="format" xsi:type="nex:LiteralMeta"/>
      </node>
      <node about="#node17080" id="node17080" label="0.657">
        <meta content=" nh=2 nw=2 fg=255 0 51 sh=0 x=-14.0 y=212.05768 ft='SansSerif-BOLD-9' ll=7;" datatype="xsd:string" id="meta17081" property="format" xsi:type="nex:LiteralMeta"/>
      </node>
      <node about="#node17082" id="node17082" label="0.888">
        <meta content=" nh=2 nw=2 fg=255 0 51 sh=0 x=-13.0 y=200.24036 ft='SansSerif-BOLD-9' ll=7;" datatype="xsd:string" id="meta17083" property="format" xsi:type="nex:LiteralMeta"/>
      </node>
      <node about="#node17084" id="node17084" label="0.499">
        <meta content=" nh=2 nw=2 fg=255 0 51 sh=0 x=-9.0 y=185.9414 ft='SansSerif-BOLD-9' ll=7;" datatype="xsd:string" id="meta17085" property="format" xsi:type="nex:LiteralMeta"/>
      </node>
      <node about="#node17086" id="node17086" label="1.000">
        <meta content=" nh=2 nw=2 fg=255 0 51 sh=0 x=-5.0 y=179.4375 ft='SansSerif-BOLD-9' ll=7;" datatype="xsd:string" id="meta17087" property="format" xsi:type="nex:LiteralMeta"/>
      </node>
      <node about="#node17088" id="node17088" label="0.791">
        <meta content=" nh=2 nw=2 fg=255 0 51 sh=0 x=-4.0 y=176.875 ft='SansSerif-BOLD-9' ll=7;" datatype="xsd:string" id="meta17089" property="format" xsi:type="nex:LiteralMeta"/>
      </node>
      <node about="#node17090" id="node17090" label="0.393">
        <meta content=" nh=2 nw=2 fg=255 0 51 sh=0 x=-3.0 y=174.625 ft='SansSerif-BOLD-9' ll=7;" datatype="xsd:string" id="meta17091" property="format" xsi:type="nex:LiteralMeta"/>
      </node>
      <node about="#node17092" id="node17092" label="1.000">
        <meta content=" nh=2 nw=2 fg=255 0 51 sh=0 x=-1.0 y=173.5 ft='SansSerif-BOLD-9' ll=7;" datatype="xsd:string" id="meta17093" property="format" xsi:type="nex:LiteralMeta"/>
      </node>
      <node about="#node17094" id="node17094" label="Brafl1_138858">
        <meta content=" nh=2 nw=2 fg=255 0 51 sh=0 x=0.0 y=173.0 ft='SansSerif-BOLD-9' ll=7;" datatype="xsd:string" id="meta17095" property="format" xsi:type="nex:LiteralMeta"/>
      </node>
      <node about="#node17096" id="node17096" label="Brafl1_157513">
        <meta content=" nh=2 nw=2 fg=255 0 51 sh=0 x=0.0 y=174.0 ft='SansSerif-BOLD-9' ll=7;" datatype="xsd:string" id="meta17097" property="format" xsi:type="nex:LiteralMeta"/>
      </node>
      <node about="#node17102" id="node17102" label="0.852">
        <meta content=" nh=2 nw=2 fg=255 0 51 sh=0 x=-2.0 y=175.75 ft='SansSerif-BOLD-9' ll=7;" datatype="xsd:string" id="meta17103" property="format" xsi:type="nex:LiteralMeta"/>
      </node>
      <node about="#node17104" id="node17104" label="Brafl1_85152">
        <meta content=" nh=2 nw=2 fg=255 0 51 sh=0 x=0.0 y=175.0 ft='SansSerif-BOLD-9' ll=7;" datatype="xsd:string" id="meta17105" property="format" xsi:type="nex:LiteralMeta"/>
      </node>
      <node about="#node17106" id="node17106" label="1.000">
        <meta content=" nh=2 nw=2 fg=255 0 51 sh=0 x=-1.0 y=176.5 ft='SansSerif-BOLD-9' ll=7;" datatype="xsd:string" id="meta17107" property="format" xsi:type="nex:LiteralMeta"/>
      </node>
      <node about="#node17108" id="node17108" label="Brafl1_138983">
        <meta content=" nh=2 nw=2 fg=255 0 51 sh=0 x=0.0 y=176.0 ft='SansSerif-BOLD-9' ll=7;" datatype="xsd:string" id="meta17109" property="format" xsi:type="nex:LiteralMeta"/>
      </node>
      <node about="#node17110" id="node17110" label="Brafl1_66082">
        <meta content=" nh=2 nw=2 fg=255 0 51 sh=0 x=0.0 y=177.0 ft='SansSerif-BOLD-9' ll=7;" datatype="xsd:string" id="meta17111" property="format" xsi:type="nex:LiteralMeta"/>
      </node>
      <node about="#node17124" id="node17124" label="1.000">
        <meta content=" nh=2 nw=2 fg=255 0 51 sh=0 x=-3.0 y=179.125 ft='SansSerif-BOLD-9' ll=7;" datatype="xsd:string" id="meta17125" property="format" xsi:type="nex:LiteralMeta"/>
      </node>
      <node about="#node17126" id="node17126" label="Brafl1_91642">
        <meta content=" nh=2 nw=2 fg=255 0 51 sh=0 x=0.0 y=178.0 ft='SansSerif-BOLD-9' ll=7;" datatype="xsd:string" id="meta17127" property="format" xsi:type="nex:LiteralMeta"/>
      </node>
      <node about="#node17128" id="node17128" label="0.963">
        <meta content=" nh=2 nw=2 fg=255 0 51 sh=0 x=-2.0 y=180.25 ft='SansSerif-BOLD-9' ll=7;" datatype="xsd:string" id="meta17129" property="format" xsi:type="nex:LiteralMeta"/>
      </node>
      <node about="#node17130" id="node17130" label="0.886">
        <meta content=" nh=2 nw=2 fg=255 0 51 sh=0 x=-1.0 y=179.5 ft='SansSerif-BOLD-9' ll=7;" datatype="xsd:string" id="meta17131" property="format" xsi:type="nex:LiteralMeta"/>
      </node>
      <node about="#node17132" id="node17132" label="Brafl1_157906">
        <meta content=" nh=2 nw=2 fg=255 0 51 sh=0 x=0.0 y=179.0 ft='SansSerif-BOLD-9' ll=7;" datatype="xsd:string" id="meta17133" property="format" xsi:type="nex:LiteralMeta"/>
      </node>
      <node about="#node17134" id="node17134" label="Brafl1_91641">
        <meta content=" nh=2 nw=2 fg=255 0 51 sh=0 x=0.0 y=180.0 ft='SansSerif-BOLD-9' ll=7;" datatype="xsd:string" id="meta17135" property="format" xsi:type="nex:LiteralMeta"/>
      </node>
      <node about="#node17140" id="node17140" label="Brafl1_91640">
        <meta content=" nh=2 nw=2 fg=255 0 51 sh=0 x=0.0 y=181.0 ft='SansSerif-BOLD-9' ll=7;" datatype="xsd:string" id="meta17141" property="format" xsi:type="nex:LiteralMeta"/>
      </node>
      <node about="#node17154" id="node17154" label="Brafl1_232212">
        <meta content=" nh=2 nw=2 fg=255 0 51 sh=0 x=0.0 y=182.0 ft='SansSerif-BOLD-9' ll=7;" datatype="xsd:string" id="meta17155" property="format" xsi:type="nex:LiteralMeta"/>
      </node>
      <node about="#node17160" id="node17160" label="0.679">
        <meta content=" nh=2 nw=2 fg=255 0 51 sh=0 x=-8.0 y=192.44531 ft='SansSerif-BOLD-9' ll=7;" datatype="xsd:string" id="meta17161" property="format" xsi:type="nex:LiteralMeta"/>
      </node>
      <node about="#node17162" id="node17162" label="0.633">
        <meta content=" nh=2 nw=2 fg=255 0 51 sh=0 x=-7.0 y=185.57812 ft='SansSerif-BOLD-9' ll=7;" datatype="xsd:string" id="meta17163" property="format" xsi:type="nex:LiteralMeta"/>
      </node>
      <node about="#node17164" id="node17164" label="0.999">
        <meta content=" nh=2 nw=2 fg=255 0 51 sh=0 x=-1.0 y=183.5 ft='SansSerif-BOLD-9' ll=7;" datatype="xsd:string" id="meta17165" property="format" xsi:type="nex:LiteralMeta"/>
      </node>
      <node about="#node17166" id="node17166" label="Brafl1_88027">
        <meta content=" nh=2 nw=2 fg=255 0 51 sh=0 x=0.0 y=183.0 ft='SansSerif-BOLD-9' ll=7;" datatype="xsd:string" id="meta17167" property="format" xsi:type="nex:LiteralMeta"/>
      </node>
      <node about="#node17168" id="node17168" label="Brafl1_200605">
        <meta content=" nh=2 nw=2 fg=255 0 51 sh=0 x=0.0 y=184.0 ft='SansSerif-BOLD-9' ll=7;" datatype="xsd:string" id="meta17169" property="format" xsi:type="nex:LiteralMeta"/>
      </node>
      <node about="#node17174" id="node17174" label="0.337">
        <meta content=" nh=2 nw=2 fg=255 0 51 sh=0 x=-6.0 y=187.65625 ft='SansSerif-BOLD-9' ll=7;" datatype="xsd:string" id="meta17175" property="format" xsi:type="nex:LiteralMeta"/>
      </node>
      <node about="#node17176" id="node17176" label="Brafl1_200581">
        <meta content=" nh=2 nw=2 fg=255 0 51 sh=0 x=0.0 y=185.0 ft='SansSerif-BOLD-9' ll=7;" datatype="xsd:string" id="meta17177" property="format" xsi:type="nex:LiteralMeta"/>
      </node>
      <node about="#node17178" id="node17178" label="0.985">
        <meta content=" nh=2 nw=2 fg=255 0 51 sh=0 x=-5.0 y=190.3125 ft='SansSerif-BOLD-9' ll=7;" datatype="xsd:string" id="meta17179" property="format" xsi:type="nex:LiteralMeta"/>
      </node>
      <node about="#node17180" id="node17180" label="1.000">
        <meta content=" nh=2 nw=2 fg=255 0 51 sh=0 x=-2.0 y=186.75 ft='SansSerif-BOLD-9' ll=7;" datatype="xsd:string" id="meta17181" property="format" xsi:type="nex:LiteralMeta"/>
      </node>
      <node about="#node17182" id="node17182" label="ENST00000255008.4_SSTR4">
        <meta content=" nh=2 nw=2 fg=255 0 51 sh=0 x=0.0 y=186.0 ft='SansSerif-BOLD-9' ll=7;" datatype="xsd:string" id="meta17183" property="format" xsi:type="nex:LiteralMeta"/>
      </node>
      <node about="#node17184" id="node17184" label="0.873">
        <meta content=" nh=2 nw=2 fg=255 0 51 sh=0 x=-1.0 y=187.5 ft='SansSerif-BOLD-9' ll=7;" datatype="xsd:string" id="meta17185" property="format" xsi:type="nex:LiteralMeta"/>
      </node>
      <node about="#node17186" id="node17186" label="ENST00000267377.2_SSTR1">
        <meta content=" nh=2 nw=2 fg=255 0 51 sh=0 x=0.0 y=187.0 ft='SansSerif-BOLD-9' ll=7;" datatype="xsd:string" id="meta17187" property="format" xsi:type="nex:LiteralMeta"/>
      </node>
      <node about="#node17188" id="node17188" label="Takru4_735106">
        <meta content=" nh=2 nw=2 fg=255 0 51 sh=0 x=0.0 y=188.0 ft='SansSerif-BOLD-9' ll=7;" datatype="xsd:string" id="meta17189" property="format" xsi:type="nex:LiteralMeta"/>
      </node>
      <node about="#node17198" id="node17198" label="0.968">
        <meta content=" nh=2 nw=2 fg=255 0 51 sh=0 x=-4.0 y=193.875 ft='SansSerif-BOLD-9' ll=7;" datatype="xsd:string" id="meta17199" property="format" xsi:type="nex:LiteralMeta"/>
      </node>
      <node about="#node17200" id="node17200" label="0.971">
        <meta content=" nh=2 nw=2 fg=255 0 51 sh=0 x=-3.0 y=191.5 ft='SansSerif-BOLD-9' ll=7;" datatype="xsd:string" id="meta17201" property="format" xsi:type="nex:LiteralMeta"/>
      </node>
      <node about="#node17202" id="node17202" label="0.777">
        <meta content=" nh=2 nw=2 fg=255 0 51 sh=0 x=-2.0 y=189.75 ft='SansSerif-BOLD-9' ll=7;" datatype="xsd:string" id="meta17203" property="format" xsi:type="nex:LiteralMeta"/>
      </node>
      <node about="#node17204" id="node17204" label="ENST00000293897.5_SSTR5">
        <meta content=" nh=2 nw=2 fg=255 0 51 sh=0 x=0.0 y=189.0 ft='SansSerif-BOLD-9' ll=7;" datatype="xsd:string" id="meta17205" property="format" xsi:type="nex:LiteralMeta"/>
      </node>
      <node about="#node17206" id="node17206" label="0.972">
        <meta content=" nh=2 nw=2 fg=255 0 51 sh=0 x=-1.0 y=190.5 ft='SansSerif-BOLD-9' ll=7;" datatype="xsd:string" id="meta17207" property="format" xsi:type="nex:LiteralMeta"/>
      </node>
      <node about="#node17208" id="node17208" label="Takru4_161747">
        <meta content=" nh=2 nw=2 fg=255 0 51 sh=0 x=0.0 y=190.0 ft='SansSerif-BOLD-9' ll=7;" datatype="xsd:string" id="meta17209" property="format" xsi:type="nex:LiteralMeta"/>
      </node>
      <node about="#node17210" id="node17210" label="Takru4_736359">
        <meta content=" nh=2 nw=2 fg=255 0 51 sh=0 x=0.0 y=191.0 ft='SansSerif-BOLD-9' ll=7;" datatype="xsd:string" id="meta17211" property="format" xsi:type="nex:LiteralMeta"/>
      </node>
      <node about="#node17220" id="node17220" label="0.986">
        <meta content=" nh=2 nw=2 fg=255 0 51 sh=0 x=-2.0 y=193.25 ft='SansSerif-BOLD-9' ll=7;" datatype="xsd:string" id="meta17221" property="format" xsi:type="nex:LiteralMeta"/>
      </node>
      <node about="#node17222" id="node17222" label="0.953">
        <meta content=" nh=2 nw=2 fg=255 0 51 sh=0 x=-1.0 y=192.5 ft='SansSerif-BOLD-9' ll=7;" datatype="xsd:string" id="meta17223" property="format" xsi:type="nex:LiteralMeta"/>
      </node>
      <node about="#node17224" id="node17224" label="Takru4_606366">
        <meta content=" nh=2 nw=2 fg=255 0 51 sh=0 x=0.0 y=192.0 ft='SansSerif-BOLD-9' ll=7;" datatype="xsd:string" id="meta17225" property="format" xsi:type="nex:LiteralMeta"/>
      </node>
      <node about="#node17226" id="node17226" label="Takru4_171712">
        <meta content=" nh=2 nw=2 fg=255 0 51 sh=0 x=0.0 y=193.0 ft='SansSerif-BOLD-9' ll=7;" datatype="xsd:string" id="meta17227" property="format" xsi:type="nex:LiteralMeta"/>
      </node>
      <node about="#node17232" id="node17232" label="ENST00000610913.1_SSTR3">
        <meta content=" nh=2 nw=2 fg=255 0 51 sh=0 x=0.0 y=194.0 ft='SansSerif-BOLD-9' ll=7;" datatype="xsd:string" id="meta17233" property="format" xsi:type="nex:LiteralMeta"/>
      </node>
      <node about="#node17242" id="node17242" label="0.836">
        <meta content=" nh=2 nw=2 fg=255 0 51 sh=0 x=-2.0 y=196.25 ft='SansSerif-BOLD-9' ll=7;" datatype="xsd:string" id="meta17243" property="format" xsi:type="nex:LiteralMeta"/>
      </node>
      <node about="#node17244" id="node17244" label="0.978">
        <meta content=" nh=2 nw=2 fg=255 0 51 sh=0 x=-1.0 y=195.5 ft='SansSerif-BOLD-9' ll=7;" datatype="xsd:string" id="meta17245" property="format" xsi:type="nex:LiteralMeta"/>
      </node>
      <node about="#node17246" id="node17246" label="Takru4_707976">
        <meta content=" nh=2 nw=2 fg=255 0 51 sh=0 x=0.0 y=195.0 ft='SansSerif-BOLD-9' ll=7;" datatype="xsd:string" id="meta17247" property="format" xsi:type="nex:LiteralMeta"/>
      </node>
      <node about="#node17248" id="node17248" label="Takru4_712539">
        <meta content=" nh=2 nw=2 fg=255 0 51 sh=0 x=0.0 y=196.0 ft='SansSerif-BOLD-9' ll=7;" datatype="xsd:string" id="meta17249" property="format" xsi:type="nex:LiteralMeta"/>
      </node>
      <node about="#node17254" id="node17254" label="Takru4_608452">
        <meta content=" nh=2 nw=2 fg=255 0 51 sh=0 x=0.0 y=197.0 ft='SansSerif-BOLD-9' ll=7;" datatype="xsd:string" id="meta17255" property="format" xsi:type="nex:LiteralMeta"/>
      </node>
      <node about="#node17276" id="node17276" label="0.944">
        <meta content=" nh=2 nw=2 fg=255 0 51 sh=0 x=-4.0 y=199.3125 ft='SansSerif-BOLD-9' ll=7;" datatype="xsd:string" id="meta17277" property="format" xsi:type="nex:LiteralMeta"/>
      </node>
      <node about="#node17278" id="node17278" label="g4255">
        <meta content=" nh=2 nw=2 fg=255 0 51 sh=0 x=0.0 y=198.0 ft='SansSerif-BOLD-9' ll=7;" datatype="xsd:string" id="meta17279" property="format" xsi:type="nex:LiteralMeta"/>
      </node>
      <node about="#node17280" id="node17280" label="1.000">
        <meta content=" nh=2 nw=2 fg=255 0 51 sh=0 x=-3.0 y=200.625 ft='SansSerif-BOLD-9' ll=7;" datatype="xsd:string" id="meta17281" property="format" xsi:type="nex:LiteralMeta"/>
      </node>
      <node about="#node17282" id="node17282" label="0.990">
        <meta content=" nh=2 nw=2 fg=255 0 51 sh=0 x=-1.0 y=199.5 ft='SansSerif-BOLD-9' ll=7;" datatype="xsd:string" id="meta17283" property="format" xsi:type="nex:LiteralMeta"/>
      </node>
      <node about="#node17284" id="node17284" label="Dappu1_12571">
        <meta content=" nh=2 nw=2 fg=255 0 51 sh=0 x=0.0 y=199.0 ft='SansSerif-BOLD-9' ll=7;" datatype="xsd:string" id="meta17285" property="format" xsi:type="nex:LiteralMeta"/>
      </node>
      <node about="#node17286" id="node17286" label="FBtr0089578">
        <meta content=" nh=2 nw=2 fg=255 0 51 sh=0 x=0.0 y=200.0 ft='SansSerif-BOLD-9' ll=7;" datatype="xsd:string" id="meta17287" property="format" xsi:type="nex:LiteralMeta"/>
      </node>
      <node about="#node17292" id="node17292" label="0.987">
        <meta content=" nh=2 nw=2 fg=255 0 51 sh=0 x=-2.0 y=201.75 ft='SansSerif-BOLD-9' ll=7;" datatype="xsd:string" id="meta17293" property="format" xsi:type="nex:LiteralMeta"/>
      </node>
      <node about="#node17294" id="node17294" label="Capca1_63550">
        <meta content=" nh=2 nw=2 fg=255 0 51 sh=0 x=0.0 y=201.0 ft='SansSerif-BOLD-9' ll=7;" datatype="xsd:string" id="meta17295" property="format" xsi:type="nex:LiteralMeta"/>
      </node>
      <node about="#node17296" id="node17296" label="0.425">
        <meta content=" nh=2 nw=2 fg=255 0 51 sh=0 x=-1.0 y=202.5 ft='SansSerif-BOLD-9' ll=7;" datatype="xsd:string" id="meta17297" property="format" xsi:type="nex:LiteralMeta"/>
      </node>
      <node about="#node17298" id="node17298" label="Capca1_103054">
        <meta content=" nh=2 nw=2 fg=255 0 51 sh=0 x=0.0 y=202.0 ft='SansSerif-BOLD-9' ll=7;" datatype="xsd:string" id="meta17299" property="format" xsi:type="nex:LiteralMeta"/>
      </node>
      <node about="#node17300" id="node17300" label="Lotgi1_108441">
        <meta content=" nh=2 nw=2 fg=255 0 51 sh=0 x=0.0 y=203.0 ft='SansSerif-BOLD-9' ll=7;" datatype="xsd:string" id="meta17301" property="format" xsi:type="nex:LiteralMeta"/>
      </node>
      <node about="#node17326" id="node17326" label="0.827">
        <meta content=" nh=2 nw=2 fg=255 0 51 sh=0 x=-12.0 y=214.5393 ft='SansSerif-BOLD-9' ll=7;" datatype="xsd:string" id="meta17327" property="format" xsi:type="nex:LiteralMeta"/>
      </node>
      <node about="#node17328" id="node17328" label="0.945">
        <meta content=" nh=2 nw=2 fg=255 0 51 sh=0 x=-11.0 y=207.07861 ft='SansSerif-BOLD-9' ll=7;" datatype="xsd:string" id="meta17329" property="format" xsi:type="nex:LiteralMeta"/>
      </node>
      <node about="#node17330" id="node17330" label="1.000">
        <meta content=" nh=2 nw=2 fg=255 0 51 sh=0 x=-1.0 y=204.5 ft='SansSerif-BOLD-9' ll=7;" datatype="xsd:string" id="meta17331" property="format" xsi:type="nex:LiteralMeta"/>
      </node>
      <node about="#node17332" id="node17332" label="ENST00000612646.2_NPBWR2">
        <meta content=" nh=2 nw=2 fg=255 0 51 sh=0 x=0.0 y=204.0 ft='SansSerif-BOLD-9' ll=7;" datatype="xsd:string" id="meta17333" property="format" xsi:type="nex:LiteralMeta"/>
      </node>
      <node about="#node17334" id="node17334" label="Takru4_739573">
        <meta content=" nh=2 nw=2 fg=255 0 51 sh=0 x=0.0 y=205.0 ft='SansSerif-BOLD-9' ll=7;" datatype="xsd:string" id="meta17335" property="format" xsi:type="nex:LiteralMeta"/>
      </node>
      <node about="#node17340" id="node17340" label="1.000">
        <meta content=" nh=2 nw=2 fg=255 0 51 sh=0 x=-10.0 y=209.65723 ft='SansSerif-BOLD-9' ll=7;" datatype="xsd:string" id="meta17341" property="format" xsi:type="nex:LiteralMeta"/>
      </node>
      <node about="#node17342" id="node17342" label="0.995">
        <meta content=" nh=2 nw=2 fg=255 0 51 sh=0 x=-1.0 y=206.5 ft='SansSerif-BOLD-9' ll=7;" datatype="xsd:string" id="meta17343" property="format" xsi:type="nex:LiteralMeta"/>
      </node>
      <node about="#node17344" id="node17344" label="Takru4_613223">
        <meta content=" nh=2 nw=2 fg=255 0 51 sh=0 x=0.0 y=206.0 ft='SansSerif-BOLD-9' ll=7;" datatype="xsd:string" id="meta17345" property="format" xsi:type="nex:LiteralMeta"/>
      </node>
      <node about="#node17346" id="node17346" label="ENST00000336866.6_OPRL1">
        <meta content=" nh=2 nw=2 fg=255 0 51 sh=0 x=0.0 y=207.0 ft='SansSerif-BOLD-9' ll=7;" datatype="xsd:string" id="meta17347" property="format" xsi:type="nex:LiteralMeta"/>
      </node>
      <node about="#node17352" id="node17352" label="0.760">
        <meta content=" nh=2 nw=2 fg=255 0 51 sh=0 x=-9.0 y=212.81445 ft='SansSerif-BOLD-9' ll=7;" datatype="xsd:string" id="meta17353" property="format" xsi:type="nex:LiteralMeta"/>
      </node>
      <node about="#node17354" id="node17354" label="0.983">
        <meta content=" nh=2 nw=2 fg=255 0 51 sh=0 x=-2.0 y=208.75 ft='SansSerif-BOLD-9' ll=7;" datatype="xsd:string" id="meta17355" property="format" xsi:type="nex:LiteralMeta"/>
      </node>
      <node about="#node17356" id="node17356" label="ENST00000520287.5_OPRK1">
        <meta content=" nh=2 nw=2 fg=255 0 51 sh=0 x=0.0 y=208.0 ft='SansSerif-BOLD-9' ll=7;" datatype="xsd:string" id="meta17357" property="format" xsi:type="nex:LiteralMeta"/>
      </node>
      <node about="#node17358" id="node17358" label="0.981">
        <meta content=" nh=2 nw=2 fg=255 0 51 sh=0 x=-1.0 y=209.5 ft='SansSerif-BOLD-9' ll=7;" datatype="xsd:string" id="meta17359" property="format" xsi:type="nex:LiteralMeta"/>
      </node>
      <node about="#node17360" id="node17360" label="Takru4_737829">
        <meta content=" nh=2 nw=2 fg=255 0 51 sh=0 x=0.0 y=209.0 ft='SansSerif-BOLD-9' ll=7;" datatype="xsd:string" id="meta17361" property="format" xsi:type="nex:LiteralMeta"/>
      </node>
      <node about="#node17362" id="node17362" label="Takru4_564532">
        <meta content=" nh=2 nw=2 fg=255 0 51 sh=0 x=0.0 y=210.0 ft='SansSerif-BOLD-9' ll=7;" datatype="xsd:string" id="meta17363" property="format" xsi:type="nex:LiteralMeta"/>
      </node>
      <node about="#node17372" id="node17372" label="0.949">
        <meta content=" nh=2 nw=2 fg=255 0 51 sh=0 x=-8.0 y=216.8789 ft='SansSerif-BOLD-9' ll=7;" datatype="xsd:string" id="meta17373" property="format" xsi:type="nex:LiteralMeta"/>
      </node>
      <node about="#node17374" id="node17374" label="0.990">
        <meta content=" nh=2 nw=2 fg=255 0 51 sh=0 x=-7.0 y=214.00781 ft='SansSerif-BOLD-9' ll=7;" datatype="xsd:string" id="meta17375" property="format" xsi:type="nex:LiteralMeta"/>
      </node>
      <node about="#node17376" id="node17376" label="Takru4_559944">
        <meta content=" nh=2 nw=2 fg=255 0 51 sh=0 x=0.0 y=211.0 ft='SansSerif-BOLD-9' ll=7;" datatype="xsd:string" id="meta17377" property="format" xsi:type="nex:LiteralMeta"/>
      </node>
      <node about="#node17378" id="node17378" label="1.000">
        <meta content=" nh=2 nw=2 fg=255 0 51 sh=0 x=-6.0 y=217.01562 ft='SansSerif-BOLD-9' ll=7;" datatype="xsd:string" id="meta17379" property="format" xsi:type="nex:LiteralMeta"/>
      </node>
      <node about="#node17380" id="node17380" label="0.722">
        <meta content=" nh=2 nw=2 fg=255 0 51 sh=0 x=-5.0 y=216.03125 ft='SansSerif-BOLD-9' ll=7;" datatype="xsd:string" id="meta17381" property="format" xsi:type="nex:LiteralMeta"/>
      </node>
      <node about="#node17382" id="node17382" label="0.961">
        <meta content=" nh=2 nw=2 fg=255 0 51 sh=0 x=-4.0 y=215.0625 ft='SansSerif-BOLD-9' ll=7;" datatype="xsd:string" id="meta17383" property="format" xsi:type="nex:LiteralMeta"/>
      </node>
      <node about="#node17384" id="node17384" label="0.814">
        <meta content=" nh=2 nw=2 fg=255 0 51 sh=0 x=-3.0 y=214.125 ft='SansSerif-BOLD-9' ll=7;" datatype="xsd:string" id="meta17385" property="format" xsi:type="nex:LiteralMeta"/>
      </node>
      <node about="#node17386" id="node17386" label="0.371">
        <meta content=" nh=2 nw=2 fg=255 0 51 sh=0 x=-2.0 y=213.25 ft='SansSerif-BOLD-9' ll=7;" datatype="xsd:string" id="meta17387" property="format" xsi:type="nex:LiteralMeta"/>
      </node>
      <node about="#node17388" id="node17388" label="0.910">
        <meta content=" nh=2 nw=2 fg=255 0 51 sh=0 x=-1.0 y=212.5 ft='SansSerif-BOLD-9' ll=7;" datatype="xsd:string" id="meta17389" property="format" xsi:type="nex:LiteralMeta"/>
      </node>
      <node about="#node17390" id="node17390" label="ENST00000360422.8_OPRM1">
        <meta content=" nh=2 nw=2 fg=255 0 51 sh=0 x=0.0 y=212.0 ft='SansSerif-BOLD-9' ll=7;" datatype="xsd:string" id="meta17391" property="format" xsi:type="nex:LiteralMeta"/>
      </node>
      <node about="#node17392" id="node17392" label="ENST00000428397.6_OPRM1">
        <meta content=" nh=2 nw=2 fg=255 0 51 sh=0 x=0.0 y=213.0 ft='SansSerif-BOLD-9' ll=7;" datatype="xsd:string" id="meta17393" property="format" xsi:type="nex:LiteralMeta"/>
      </node>
      <node about="#node17398" id="node17398" label="ENST00000522739.5_OPRM1">
        <meta content=" nh=2 nw=2 fg=255 0 51 sh=0 x=0.0 y=214.0 ft='SansSerif-BOLD-9' ll=7;" datatype="xsd:string" id="meta17399" property="format" xsi:type="nex:LiteralMeta"/>
      </node>
      <node about="#node17404" id="node17404" label="ENST00000229768.9_OPRM1">
        <meta content=" nh=2 nw=2 fg=255 0 51 sh=0 x=0.0 y=215.0 ft='SansSerif-BOLD-9' ll=7;" datatype="xsd:string" id="meta17405" property="format" xsi:type="nex:LiteralMeta"/>
      </node>
      <node about="#node17410" id="node17410" label="ENST00000452687.6_OPRM1">
        <meta content=" nh=2 nw=2 fg=255 0 51 sh=0 x=0.0 y=216.0 ft='SansSerif-BOLD-9' ll=7;" datatype="xsd:string" id="meta17411" property="format" xsi:type="nex:LiteralMeta"/>
      </node>
      <node about="#node17416" id="node17416" label="ENST00000434900.6_OPRM1">
        <meta content=" nh=2 nw=2 fg=255 0 51 sh=0 x=0.0 y=217.0 ft='SansSerif-BOLD-9' ll=7;" datatype="xsd:string" id="meta17417" property="format" xsi:type="nex:LiteralMeta"/>
      </node>
      <node about="#node17422" id="node17422" label="ENST00000519613.5_OPRM1">
        <meta content=" nh=2 nw=2 fg=255 0 51 sh=0 x=0.0 y=218.0 ft='SansSerif-BOLD-9' ll=7;" datatype="xsd:string" id="meta17423" property="format" xsi:type="nex:LiteralMeta"/>
      </node>
      <node about="#node17432" id="node17432" label="0.998">
        <meta content=" nh=2 nw=2 fg=255 0 51 sh=0 x=-2.0 y=219.75 ft='SansSerif-BOLD-9' ll=7;" datatype="xsd:string" id="meta17433" property="format" xsi:type="nex:LiteralMeta"/>
      </node>
      <node about="#node17434" id="node17434" label="Takru4_590227">
        <meta content=" nh=2 nw=2 fg=255 0 51 sh=0 x=0.0 y=219.0 ft='SansSerif-BOLD-9' ll=7;" datatype="xsd:string" id="meta17435" property="format" xsi:type="nex:LiteralMeta"/>
      </node>
      <node about="#node17436" id="node17436" label="0.695">
        <meta content=" nh=2 nw=2 fg=255 0 51 sh=0 x=-1.0 y=220.5 ft='SansSerif-BOLD-9' ll=7;" datatype="xsd:string" id="meta17437" property="format" xsi:type="nex:LiteralMeta"/>
      </node>
      <node about="#node17438" id="node17438" label="Takru4_582698">
        <meta content=" nh=2 nw=2 fg=255 0 51 sh=0 x=0.0 y=220.0 ft='SansSerif-BOLD-9' ll=7;" datatype="xsd:string" id="meta17439" property="format" xsi:type="nex:LiteralMeta"/>
      </node>
      <node about="#node17440" id="node17440" label="ENST00000621425.1_OPRD1">
        <meta content=" nh=2 nw=2 fg=255 0 51 sh=0 x=0.0 y=221.0 ft='SansSerif-BOLD-9' ll=7;" datatype="xsd:string" id="meta17441" property="format" xsi:type="nex:LiteralMeta"/>
      </node>
      <node about="#node17466" id="node17466" label="GLEAN3_05595">
        <meta content=" nh=2 nw=2 fg=255 0 51 sh=0 x=0.0 y=222.0 ft='SansSerif-BOLD-9' ll=7;" datatype="xsd:string" id="meta17467" property="format" xsi:type="nex:LiteralMeta"/>
      </node>
      <node about="#node17476" id="node17476" label="0.821">
        <meta content=" nh=2 nw=2 fg=255 0 51 sh=0 x=-3.0 y=223.875 ft='SansSerif-BOLD-9' ll=7;" datatype="xsd:string" id="meta17477" property="format" xsi:type="nex:LiteralMeta"/>
      </node>
      <node about="#node17478" id="node17478" label="Brafl1_83117">
        <meta content=" nh=2 nw=2 fg=255 0 51 sh=0 x=0.0 y=223.0 ft='SansSerif-BOLD-9' ll=7;" datatype="xsd:string" id="meta17479" property="format" xsi:type="nex:LiteralMeta"/>
      </node>
      <node about="#node17480" id="node17480" label="0.964">
        <meta content=" nh=2 nw=2 fg=255 0 51 sh=0 x=-2.0 y=224.75 ft='SansSerif-BOLD-9' ll=7;" datatype="xsd:string" id="meta17481" property="format" xsi:type="nex:LiteralMeta"/>
      </node>
      <node about="#node17482" id="node17482" label="Brafl1_211836">
        <meta content=" nh=2 nw=2 fg=255 0 51 sh=0 x=0.0 y=224.0 ft='SansSerif-BOLD-9' ll=7;" datatype="xsd:string" id="meta17483" property="format" xsi:type="nex:LiteralMeta"/>
      </node>
      <node about="#node17484" id="node17484" label="0.998">
        <meta content=" nh=2 nw=2 fg=255 0 51 sh=0 x=-1.0 y=225.5 ft='SansSerif-BOLD-9' ll=7;" datatype="xsd:string" id="meta17485" property="format" xsi:type="nex:LiteralMeta"/>
      </node>
      <node about="#node17486" id="node17486" label="Brafl1_157926">
        <meta content=" nh=2 nw=2 fg=255 0 51 sh=0 x=0.0 y=225.0 ft='SansSerif-BOLD-9' ll=7;" datatype="xsd:string" id="meta17487" property="format" xsi:type="nex:LiteralMeta"/>
      </node>
      <node about="#node17488" id="node17488" label="Brafl1_95060">
        <meta content=" nh=2 nw=2 fg=255 0 51 sh=0 x=0.0 y=226.0 ft='SansSerif-BOLD-9' ll=7;" datatype="xsd:string" id="meta17489" property="format" xsi:type="nex:LiteralMeta"/>
      </node>
      <node about="#node17506" id="node17506" label="0.358">
        <meta content=" nh=2 nw=2 fg=255 0 51 sh=0 x=-11.0 y=233.16748 ft='SansSerif-BOLD-9' ll=7;" datatype="xsd:string" id="meta17507" property="format" xsi:type="nex:LiteralMeta"/>
      </node>
      <node about="#node17508" id="node17508" label="0.998">
        <meta content=" nh=2 nw=2 fg=255 0 51 sh=0 x=-3.0 y=227.875 ft='SansSerif-BOLD-9' ll=7;" datatype="xsd:string" id="meta17509" property="format" xsi:type="nex:LiteralMeta"/>
      </node>
      <node about="#node17510" id="node17510" label="Capca1_74636">
        <meta content=" nh=2 nw=2 fg=255 0 51 sh=0 x=0.0 y=227.0 ft='SansSerif-BOLD-9' ll=7;" datatype="xsd:string" id="meta17511" property="format" xsi:type="nex:LiteralMeta"/>
      </node>
      <node about="#node17512" id="node17512" label="0.991">
        <meta content=" nh=2 nw=2 fg=255 0 51 sh=0 x=-2.0 y=228.75 ft='SansSerif-BOLD-9' ll=7;" datatype="xsd:string" id="meta17513" property="format" xsi:type="nex:LiteralMeta"/>
      </node>
      <node about="#node17514" id="node17514" label="Capca1_25429">
        <meta content=" nh=2 nw=2 fg=255 0 51 sh=0 x=0.0 y=228.0 ft='SansSerif-BOLD-9' ll=7;" datatype="xsd:string" id="meta17515" property="format" xsi:type="nex:LiteralMeta"/>
      </node>
      <node about="#node17516" id="node17516" label="0.843">
        <meta content=" nh=2 nw=2 fg=255 0 51 sh=0 x=-1.0 y=229.5 ft='SansSerif-BOLD-9' ll=7;" datatype="xsd:string" id="meta17517" property="format" xsi:type="nex:LiteralMeta"/>
      </node>
      <node about="#node17518" id="node17518" label="Capca1_74649">
        <meta content=" nh=2 nw=2 fg=255 0 51 sh=0 x=0.0 y=229.0 ft='SansSerif-BOLD-9' ll=7;" datatype="xsd:string" id="meta17519" property="format" xsi:type="nex:LiteralMeta"/>
      </node>
      <node about="#node17520" id="node17520" label="Capca1_121391">
        <meta content=" nh=2 nw=2 fg=255 0 51 sh=0 x=0.0 y=230.0 ft='SansSerif-BOLD-9' ll=7;" datatype="xsd:string" id="meta17521" property="format" xsi:type="nex:LiteralMeta"/>
      </node>
      <node about="#node17534" id="node17534" label="0.172">
        <meta content=" nh=2 nw=2 fg=255 0 51 sh=0 x=-10.0 y=238.45996 ft='SansSerif-BOLD-9' ll=7;" datatype="xsd:string" id="meta17535" property="format" xsi:type="nex:LiteralMeta"/>
      </node>
      <node about="#node17536" id="node17536" label="g1689">
        <meta content=" nh=2 nw=2 fg=255 0 51 sh=0 x=0.0 y=231.0 ft='SansSerif-BOLD-9' ll=7;" datatype="xsd:string" id="meta17537" property="format" xsi:type="nex:LiteralMeta"/>
      </node>
      <node about="#node17538" id="node17538" label="0.612">
        <meta content=" nh=2 nw=2 fg=255 0 51 sh=0 x=-9.0 y=245.91992 ft='SansSerif-BOLD-9' ll=7;" datatype="xsd:string" id="meta17539" property="format" xsi:type="nex:LiteralMeta"/>
      </node>
      <node about="#node17540" id="node17540" label="0.930">
        <meta content=" nh=2 nw=2 fg=255 0 51 sh=0 x=-8.0 y=238.3711 ft='SansSerif-BOLD-9' ll=7;" datatype="xsd:string" id="meta17541" property="format" xsi:type="nex:LiteralMeta"/>
      </node>
      <node about="#node17542" id="node17542" label="0.908">
        <meta content=" nh=2 nw=2 fg=255 0 51 sh=0 x=-4.0 y=235.25 ft='SansSerif-BOLD-9' ll=7;" datatype="xsd:string" id="meta17543" property="format" xsi:type="nex:LiteralMeta"/>
      </node>
      <node about="#node17544" id="node17544" label="1.000">
        <meta content=" nh=2 nw=2 fg=255 0 51 sh=0 x=-2.0 y=232.75 ft='SansSerif-BOLD-9' ll=7;" datatype="xsd:string" id="meta17545" property="format" xsi:type="nex:LiteralMeta"/>
      </node>
      <node about="#node17546" id="node17546" label="g8632">
        <meta content=" nh=2 nw=2 fg=255 0 51 sh=0 x=0.0 y=232.0 ft='SansSerif-BOLD-9' ll=7;" datatype="xsd:string" id="meta17547" property="format" xsi:type="nex:LiteralMeta"/>
      </node>
      <node about="#node17548" id="node17548" label="0.976">
        <meta content=" nh=2 nw=2 fg=255 0 51 sh=0 x=-1.0 y=233.5 ft='SansSerif-BOLD-9' ll=7;" datatype="xsd:string" id="meta17549" property="format" xsi:type="nex:LiteralMeta"/>
      </node>
      <node about="#node17550" id="node17550" label="g27615">
        <meta content=" nh=2 nw=2 fg=255 0 51 sh=0 x=0.0 y=233.0 ft='SansSerif-BOLD-9' ll=7;" datatype="xsd:string" id="meta17551" property="format" xsi:type="nex:LiteralMeta"/>
      </node>
      <node about="#node17552" id="node17552" label="g27610">
        <meta content=" nh=2 nw=2 fg=255 0 51 sh=0 x=0.0 y=234.0 ft='SansSerif-BOLD-9' ll=7;" datatype="xsd:string" id="meta17553" property="format" xsi:type="nex:LiteralMeta"/>
      </node>
      <node about="#node17562" id="node17562" label="0.594">
        <meta content=" nh=2 nw=2 fg=255 0 51 sh=0 x=-3.0 y=237.75 ft='SansSerif-BOLD-9' ll=7;" datatype="xsd:string" id="meta17563" property="format" xsi:type="nex:LiteralMeta"/>
      </node>
      <node about="#node17564" id="node17564" label="0.371">
        <meta content=" nh=2 nw=2 fg=255 0 51 sh=0 x=-2.0 y=236.5 ft='SansSerif-BOLD-9' ll=7;" datatype="xsd:string" id="meta17565" property="format" xsi:type="nex:LiteralMeta"/>
      </node>
      <node about="#node17566" id="node17566" label="0.610">
        <meta content=" nh=2 nw=2 fg=255 0 51 sh=0 x=-1.0 y=235.5 ft='SansSerif-BOLD-9' ll=7;" datatype="xsd:string" id="meta17567" property="format" xsi:type="nex:LiteralMeta"/>
      </node>
      <node about="#node17568" id="node17568" label="GLEAN3_08212">
        <meta content=" nh=2 nw=2 fg=255 0 51 sh=0 x=0.0 y=235.0 ft='SansSerif-BOLD-9' ll=7;" datatype="xsd:string" id="meta17569" property="format" xsi:type="nex:LiteralMeta"/>
      </node>
      <node about="#node17570" id="node17570" label="g36494">
        <meta content=" nh=2 nw=2 fg=255 0 51 sh=0 x=0.0 y=236.0 ft='SansSerif-BOLD-9' ll=7;" datatype="xsd:string" id="meta17571" property="format" xsi:type="nex:LiteralMeta"/>
      </node>
      <node about="#node17576" id="node17576" label="1.000">
        <meta content=" nh=2 nw=2 fg=255 0 51 sh=0 x=-1.0 y=237.5 ft='SansSerif-BOLD-9' ll=7;" datatype="xsd:string" id="meta17577" property="format" xsi:type="nex:LiteralMeta"/>
      </node>
      <node about="#node17578" id="node17578" label="g17842">
        <meta content=" nh=2 nw=2 fg=255 0 51 sh=0 x=0.0 y=237.0 ft='SansSerif-BOLD-9' ll=7;" datatype="xsd:string" id="meta17579" property="format" xsi:type="nex:LiteralMeta"/>
      </node>
      <node about="#node17580" id="node17580" label="g17276">
        <meta content=" nh=2 nw=2 fg=255 0 51 sh=0 x=0.0 y=238.0 ft='SansSerif-BOLD-9' ll=7;" datatype="xsd:string" id="meta17581" property="format" xsi:type="nex:LiteralMeta"/>
      </node>
      <node about="#node17590" id="node17590" label="GLEAN3_17261">
        <meta content=" nh=2 nw=2 fg=255 0 51 sh=0 x=0.0 y=239.0 ft='SansSerif-BOLD-9' ll=7;" datatype="xsd:string" id="meta17591" property="format" xsi:type="nex:LiteralMeta"/>
      </node>
      <node about="#node17600" id="node17600" label="0.967">
        <meta content=" nh=2 nw=2 fg=255 0 51 sh=0 x=-7.0 y=241.49219 ft='SansSerif-BOLD-9' ll=7;" datatype="xsd:string" id="meta17601" property="format" xsi:type="nex:LiteralMeta"/>
      </node>
      <node about="#node17602" id="node17602" label="g22392">
        <meta content=" nh=2 nw=2 fg=255 0 51 sh=0 x=0.0 y=240.0 ft='SansSerif-BOLD-9' ll=7;" datatype="xsd:string" id="meta17603" property="format" xsi:type="nex:LiteralMeta"/>
      </node>
      <node about="#node17604" id="node17604" label="0.796">
        <meta content=" nh=2 nw=2 fg=255 0 51 sh=0 x=-6.0 y=242.98438 ft='SansSerif-BOLD-9' ll=7;" datatype="xsd:string" id="meta17605" property="format" xsi:type="nex:LiteralMeta"/>
      </node>
      <node about="#node17606" id="node17606" label="g6894">
        <meta content=" nh=2 nw=2 fg=255 0 51 sh=0 x=0.0 y=241.0 ft='SansSerif-BOLD-9' ll=7;" datatype="xsd:string" id="meta17607" property="format" xsi:type="nex:LiteralMeta"/>
      </node>
      <node about="#node17608" id="node17608" label="0.804">
        <meta content=" nh=2 nw=2 fg=255 0 51 sh=0 x=-5.0 y=244.96875 ft='SansSerif-BOLD-9' ll=7;" datatype="xsd:string" id="meta17609" property="format" xsi:type="nex:LiteralMeta"/>
      </node>
      <node about="#node17610" id="node17610" label="0.225">
        <meta content=" nh=2 nw=2 fg=255 0 51 sh=0 x=-4.0 y=242.9375 ft='SansSerif-BOLD-9' ll=7;" datatype="xsd:string" id="meta17611" property="format" xsi:type="nex:LiteralMeta"/>
      </node>
      <node about="#node17612" id="node17612" label="g25763">
        <meta content=" nh=2 nw=2 fg=255 0 51 sh=0 x=0.0 y=242.0 ft='SansSerif-BOLD-9' ll=7;" datatype="xsd:string" id="meta17613" property="format" xsi:type="nex:LiteralMeta"/>
      </node>
      <node about="#node17614" id="node17614" label="0.168">
        <meta content=" nh=2 nw=2 fg=255 0 51 sh=0 x=-3.0 y=243.875 ft='SansSerif-BOLD-9' ll=7;" datatype="xsd:string" id="meta17615" property="format" xsi:type="nex:LiteralMeta"/>
      </node>
      <node about="#node17616" id="node17616" label="g7827">
        <meta content=" nh=2 nw=2 fg=255 0 51 sh=0 x=0.0 y=243.0 ft='SansSerif-BOLD-9' ll=7;" datatype="xsd:string" id="meta17617" property="format" xsi:type="nex:LiteralMeta"/>
      </node>
      <node about="#node17618" id="node17618" label="0.892">
        <meta content=" nh=2 nw=2 fg=255 0 51 sh=0 x=-2.0 y=244.75 ft='SansSerif-BOLD-9' ll=7;" datatype="xsd:string" id="meta17619" property="format" xsi:type="nex:LiteralMeta"/>
      </node>
      <node about="#node17620" id="node17620" label="g32644">
        <meta content=" nh=2 nw=2 fg=255 0 51 sh=0 x=0.0 y=244.0 ft='SansSerif-BOLD-9' ll=7;" datatype="xsd:string" id="meta17621" property="format" xsi:type="nex:LiteralMeta"/>
      </node>
      <node about="#node17622" id="node17622" label="0.725">
        <meta content=" nh=2 nw=2 fg=255 0 51 sh=0 x=-1.0 y=245.5 ft='SansSerif-BOLD-9' ll=7;" datatype="xsd:string" id="meta17623" property="format" xsi:type="nex:LiteralMeta"/>
      </node>
      <node about="#node17624" id="node17624" label="g7826">
        <meta content=" nh=2 nw=2 fg=255 0 51 sh=0 x=0.0 y=245.0 ft='SansSerif-BOLD-9' ll=7;" datatype="xsd:string" id="meta17625" property="format" xsi:type="nex:LiteralMeta"/>
      </node>
      <node about="#node17626" id="node17626" label="g7823">
        <meta content=" nh=2 nw=2 fg=255 0 51 sh=0 x=0.0 y=246.0 ft='SansSerif-BOLD-9' ll=7;" datatype="xsd:string" id="meta17627" property="format" xsi:type="nex:LiteralMeta"/>
      </node>
      <node about="#node17644" id="node17644" label="g21277">
        <meta content=" nh=2 nw=2 fg=255 0 51 sh=0 x=0.0 y=247.0 ft='SansSerif-BOLD-9' ll=7;" datatype="xsd:string" id="meta17645" property="format" xsi:type="nex:LiteralMeta"/>
      </node>
      <node about="#node17662" id="node17662" label="0.620">
        <meta content=" nh=2 nw=2 fg=255 0 51 sh=0 x=-5.0 y=253.46875 ft='SansSerif-BOLD-9' ll=7;" datatype="xsd:string" id="meta17663" property="format" xsi:type="nex:LiteralMeta"/>
      </node>
      <node about="#node17664" id="node17664" label="0.989">
        <meta content=" nh=2 nw=2 fg=255 0 51 sh=0 x=-4.0 y=250.9375 ft='SansSerif-BOLD-9' ll=7;" datatype="xsd:string" id="meta17665" property="format" xsi:type="nex:LiteralMeta"/>
      </node>
      <node about="#node17666" id="node17666" label="0.961">
        <meta content=" nh=2 nw=2 fg=255 0 51 sh=0 x=-2.0 y=248.75 ft='SansSerif-BOLD-9' ll=7;" datatype="xsd:string" id="meta17667" property="format" xsi:type="nex:LiteralMeta"/>
      </node>
      <node about="#node17668" id="node17668" label="Brafl1_226786">
        <meta content=" nh=2 nw=2 fg=255 0 51 sh=0 x=0.0 y=248.0 ft='SansSerif-BOLD-9' ll=7;" datatype="xsd:string" id="meta17669" property="format" xsi:type="nex:LiteralMeta"/>
      </node>
      <node about="#node17670" id="node17670" label="0.995">
        <meta content=" nh=2 nw=2 fg=255 0 51 sh=0 x=-1.0 y=249.5 ft='SansSerif-BOLD-9' ll=7;" datatype="xsd:string" id="meta17671" property="format" xsi:type="nex:LiteralMeta"/>
      </node>
      <node about="#node17672" id="node17672" label="Brafl1_64711">
        <meta content=" nh=2 nw=2 fg=255 0 51 sh=0 x=0.0 y=249.0 ft='SansSerif-BOLD-9' ll=7;" datatype="xsd:string" id="meta17673" property="format" xsi:type="nex:LiteralMeta"/>
      </node>
      <node about="#node17674" id="node17674" label="Brafl1_148901">
        <meta content=" nh=2 nw=2 fg=255 0 51 sh=0 x=0.0 y=250.0 ft='SansSerif-BOLD-9' ll=7;" datatype="xsd:string" id="meta17675" property="format" xsi:type="nex:LiteralMeta"/>
      </node>
      <node about="#node17684" id="node17684" label="0.571">
        <meta content=" nh=2 nw=2 fg=255 0 51 sh=0 x=-3.0 y=253.125 ft='SansSerif-BOLD-9' ll=7;" datatype="xsd:string" id="meta17685" property="format" xsi:type="nex:LiteralMeta"/>
      </node>
      <node about="#node17686" id="node17686" label="1.000">
        <meta content=" nh=2 nw=2 fg=255 0 51 sh=0 x=-2.0 y=251.75 ft='SansSerif-BOLD-9' ll=7;" datatype="xsd:string" id="meta17687" property="format" xsi:type="nex:LiteralMeta"/>
      </node>
      <node about="#node17688" id="node17688" label="Takru4_599878">
        <meta content=" nh=2 nw=2 fg=255 0 51 sh=0 x=0.0 y=251.0 ft='SansSerif-BOLD-9' ll=7;" datatype="xsd:string" id="meta17689" property="format" xsi:type="nex:LiteralMeta"/>
      </node>
      <node about="#node17690" id="node17690" label="0.998">
        <meta content=" nh=2 nw=2 fg=255 0 51 sh=0 x=-1.0 y=252.5 ft='SansSerif-BOLD-9' ll=7;" datatype="xsd:string" id="meta17691" property="format" xsi:type="nex:LiteralMeta"/>
      </node>
      <node about="#node17692" id="node17692" label="ENST00000249016.4_MCHR1">
        <meta content=" nh=2 nw=2 fg=255 0 51 sh=0 x=0.0 y=252.0 ft='SansSerif-BOLD-9' ll=7;" datatype="xsd:string" id="meta17693" property="format" xsi:type="nex:LiteralMeta"/>
      </node>
      <node about="#node17694" id="node17694" label="ENST00000465662.1_MCHR1">
        <meta content=" nh=2 nw=2 fg=255 0 51 sh=0 x=0.0 y=253.0 ft='SansSerif-BOLD-9' ll=7;" datatype="xsd:string" id="meta17695" property="format" xsi:type="nex:LiteralMeta"/>
      </node>
      <node about="#node17704" id="node17704" label="0.784">
        <meta content=" nh=2 nw=2 fg=255 0 51 sh=0 x=-1.0 y=254.5 ft='SansSerif-BOLD-9' ll=7;" datatype="xsd:string" id="meta17705" property="format" xsi:type="nex:LiteralMeta"/>
      </node>
      <node about="#node17706" id="node17706" label="ENST00000281806.6_MCHR2">
        <meta content=" nh=2 nw=2 fg=255 0 51 sh=0 x=0.0 y=254.0 ft='SansSerif-BOLD-9' ll=7;" datatype="xsd:string" id="meta17707" property="format" xsi:type="nex:LiteralMeta"/>
      </node>
      <node about="#node17708" id="node17708" label="Takru4_571784">
        <meta content=" nh=2 nw=2 fg=255 0 51 sh=0 x=0.0 y=255.0 ft='SansSerif-BOLD-9' ll=7;" datatype="xsd:string" id="meta17709" property="format" xsi:type="nex:LiteralMeta"/>
      </node>
      <node about="#node17722" id="node17722" label="g31044">
        <meta content=" nh=2 nw=2 fg=255 0 51 sh=0 x=0.0 y=256.0 ft='SansSerif-BOLD-9' ll=7;" datatype="xsd:string" id="meta17723" property="format" xsi:type="nex:LiteralMeta"/>
      </node>
      <node about="#node17748" id="node17748" label="0.494">
        <meta content=" nh=2 nw=2 sh=0 x=-38.0 y=318.05685 ft='SansSerif-BOLD-9' ll=7;" datatype="xsd:string" id="meta17749" property="format" xsi:type="nex:LiteralMeta"/>
      </node>
      <node about="#node17750" id="node17750" label="0.999_Nematode_AstC-like_37">
        <meta content=" fg=0 255 0 sh=2 x=-10.0 y=276.78223 ll=7;" datatype="xsd:string" id="meta17751" property="format" xsi:type="nex:LiteralMeta"/>
      </node>
      <node about="#node17752" id="node17752" label="0.643">
        <meta content=" nh=2 nw=2 fg=0 255 0 sh=0 x=-5.0 y=259.4375 ft='SansSerif-BOLD-9' ll=7;" datatype="xsd:string" id="meta17753" property="format" xsi:type="nex:LiteralMeta"/>
      </node>
      <node about="#node17754" id="node17754" label="1.000">
        <meta content=" nh=2 nw=2 fg=0 255 0 sh=0 x=-2.0 y=257.75 ft='SansSerif-BOLD-9' ll=7;" datatype="xsd:string" id="meta17755" property="format" xsi:type="nex:LiteralMeta"/>
      </node>
      <node about="#node17756" id="node17756" label="H2scaf10-aug11941">
        <meta content=" nh=2 nw=2 fg=0 255 0 sh=0 x=0.0 y=257.0 ft='SansSerif-BOLD-9' ll=7;" datatype="xsd:string" id="meta17757" property="format" xsi:type="nex:LiteralMeta"/>
      </node>
      <node about="#node17758" id="node17758" label="0.121">
        <meta content=" nh=2 nw=2 fg=0 255 0 sh=0 x=-1.0 y=258.5 ft='SansSerif-BOLD-9' ll=7;" datatype="xsd:string" id="meta17759" property="format" xsi:type="nex:LiteralMeta"/>
      </node>
      <node about="#node17760" id="node17760" label="R106_2">
        <meta content=" nh=2 nw=2 fg=0 255 0 sh=0 x=0.0 y=258.0 ft='SansSerif-BOLD-9' ll=7;" datatype="xsd:string" id="meta17761" property="format" xsi:type="nex:LiteralMeta"/>
      </node>
      <node about="#node17762" id="node17762" label="RAE_X000199000_cdna_scaffold:S_ratti_ED321_v5_0_4:SRAE_chrX">
        <meta content=" nh=2 nw=2 fg=0 255 0 sh=0 x=0.0 y=259.0 ft='SansSerif-BOLD-9' ll=7;" datatype="xsd:string" id="meta17763" property="format" xsi:type="nex:LiteralMeta"/>
      </node>
      <node about="#node17772" id="node17772" label="0.873">
        <meta content=" nh=2 nw=2 fg=0 255 0 sh=0 x=-4.0 y=261.125 ft='SansSerif-BOLD-9' ll=7;" datatype="xsd:string" id="meta17773" property="format" xsi:type="nex:LiteralMeta"/>
      </node>
      <node about="#node17774" id="node17774" label="FV55624_cdna_chromosome:Tspiralis1:GL622788:1580029:1581057">
        <meta content=" nh=2 nw=2 fg=0 255 0 sh=0 x=0.0 y=260.0 ft='SansSerif-BOLD-9' ll=7;" datatype="xsd:string" id="meta17775" property="format" xsi:type="nex:LiteralMeta"/>
      </node>
      <node about="#node17776" id="node17776" label="1.000">
        <meta content=" nh=2 nw=2 fg=0 255 0 sh=0 x=-3.0 y=262.25 ft='SansSerif-BOLD-9' ll=7;" datatype="xsd:string" id="meta17777" property="format" xsi:type="nex:LiteralMeta"/>
      </node>
      <node about="#node17778" id="node17778" label="RAE_1000110500_cdna_scaffold:S_ratti_ED321_v5_0_4:SRAE_chr1">
        <meta content=" nh=2 nw=2 fg=0 255 0 sh=0 x=0.0 y=261.0 ft='SansSerif-BOLD-9' ll=7;" datatype="xsd:string" id="meta17779" property="format" xsi:type="nex:LiteralMeta"/>
      </node>
      <node about="#node17780" id="node17780" label="0.582">
        <meta content=" nh=2 nw=2 fg=0 255 0 sh=0 x=-2.0 y=263.5 ft='SansSerif-BOLD-9' ll=7;" datatype="xsd:string" id="meta17781" property="format" xsi:type="nex:LiteralMeta"/>
      </node>
      <node about="#node17782" id="node17782" label="1.000">
        <meta content=" nh=2 nw=2 fg=0 255 0 sh=0 x=-1.0 y=262.5 ft='SansSerif-BOLD-9' ll=7;" datatype="xsd:string" id="meta17783" property="format" xsi:type="nex:LiteralMeta"/>
      </node>
      <node about="#node17784" id="node17784" label="VOC2572_cdna_supercontig:O_volvulus_Cameroon_v3:OVOC_OM1b:1">
        <meta content=" nh=2 nw=2 fg=0 255 0 sh=0 x=0.0 y=262.0 ft='SansSerif-BOLD-9' ll=7;" datatype="xsd:string" id="meta17785" property="format" xsi:type="nex:LiteralMeta"/>
      </node>
      <node about="#node17786" id="node17786" label="m4462_cdna_supercontig:B_malayi-3_1:Bmal_v3_scaffold62:232:">
        <meta content=" nh=2 nw=2 fg=0 255 0 sh=0 x=0.0 y=263.0 ft='SansSerif-BOLD-9' ll=7;" datatype="xsd:string" id="meta17787" property="format" xsi:type="nex:LiteralMeta"/>
      </node>
      <node about="#node17792" id="node17792" label="0.963">
        <meta content=" nh=2 nw=2 fg=0 255 0 sh=0 x=-1.0 y=264.5 ft='SansSerif-BOLD-9' ll=7;" datatype="xsd:string" id="meta17793" property="format" xsi:type="nex:LiteralMeta"/>
      </node>
      <node about="#node17794" id="node17794" label="H2scaf187-aug23316">
        <meta content=" nh=2 nw=2 fg=0 255 0 sh=0 x=0.0 y=264.0 ft='SansSerif-BOLD-9' ll=7;" datatype="xsd:string" id="meta17795" property="format" xsi:type="nex:LiteralMeta"/>
      </node>
      <node about="#node17796" id="node17796" label="F56B6_5a">
        <meta content=" nh=2 nw=2 fg=0 255 0 sh=0 x=0.0 y=265.0 ft='SansSerif-BOLD-9' ll=7;" datatype="xsd:string" id="meta17797" property="format" xsi:type="nex:LiteralMeta"/>
      </node>
      <node about="#node17818" id="node17818" label="0.997">
        <meta content=" nh=2 nw=2 fg=0 255 0 sh=0 x=-9.0 y=294.12695 ft='SansSerif-BOLD-9' ll=7;" datatype="xsd:string" id="meta17819" property="format" xsi:type="nex:LiteralMeta"/>
      </node>
      <node about="#node17820" id="node17820" label="0.325">
        <meta content=" nh=2 nw=2 fg=0 255 0 sh=0 x=-8.0 y=284.58203 ft='SansSerif-BOLD-9' ll=7;" datatype="xsd:string" id="meta17821" property="format" xsi:type="nex:LiteralMeta"/>
      </node>
      <node about="#node17822" id="node17822" label="0.480">
        <meta content=" nh=2 nw=2 fg=0 255 0 sh=0 x=-7.0 y=277.5703 ft='SansSerif-BOLD-9' ll=7;" datatype="xsd:string" id="meta17823" property="format" xsi:type="nex:LiteralMeta"/>
      </node>
      <node about="#node17824" id="node17824" label="0.976">
        <meta content=" nh=2 nw=2 fg=0 255 0 sh=0 x=-6.0 y=271.26562 ft='SansSerif-BOLD-9' ll=7;" datatype="xsd:string" id="meta17825" property="format" xsi:type="nex:LiteralMeta"/>
      </node>
      <node about="#node17826" id="node17826" label="1.000">
        <meta content=" nh=2 nw=2 fg=0 255 0 sh=0 x=-1.0 y=266.5 ft='SansSerif-BOLD-9' ll=7;" datatype="xsd:string" id="meta17827" property="format" xsi:type="nex:LiteralMeta"/>
      </node>
      <node about="#node17828" id="node17828" label="T02E9_1">
        <meta content=" nh=2 nw=2 fg=0 255 0 sh=0 x=0.0 y=266.0 ft='SansSerif-BOLD-9' ll=7;" datatype="xsd:string" id="meta17829" property="format" xsi:type="nex:LiteralMeta"/>
      </node>
      <node about="#node17830" id="node17830" label="H2scaf33-aug10223">
        <meta content=" nh=2 nw=2 fg=0 255 0 sh=0 x=0.0 y=267.0 ft='SansSerif-BOLD-9' ll=7;" datatype="xsd:string" id="meta17831" property="format" xsi:type="nex:LiteralMeta"/>
      </node>
      <node about="#node17836" id="node17836" label="0.965">
        <meta content=" nh=2 nw=2 fg=0 255 0 sh=0 x=-5.0 y=276.03125 ft='SansSerif-BOLD-9' ll=7;" datatype="xsd:string" id="meta17837" property="format" xsi:type="nex:LiteralMeta"/>
      </node>
      <node about="#node17838" id="node17838" label="0.353">
        <meta content=" nh=2 nw=2 fg=0 255 0 sh=0 x=-4.0 y=272.625 ft='SansSerif-BOLD-9' ll=7;" datatype="xsd:string" id="meta17839" property="format" xsi:type="nex:LiteralMeta"/>
      </node>
      <node about="#node17840" id="node17840" label="0.947">
        <meta content=" nh=2 nw=2 fg=0 255 0 sh=0 x=-3.0 y=270.125 ft='SansSerif-BOLD-9' ll=7;" datatype="xsd:string" id="meta17841" property="format" xsi:type="nex:LiteralMeta"/>
      </node>
      <node about="#node17842" id="node17842" label="0.999">
        <meta content=" nh=2 nw=2 fg=0 255 0 sh=0 x=-2.0 y=268.75 ft='SansSerif-BOLD-9' ll=7;" datatype="xsd:string" id="meta17843" property="format" xsi:type="nex:LiteralMeta"/>
      </node>
      <node about="#node17844" id="node17844" label="H2scaf4-aug16133">
        <meta content=" nh=2 nw=2 fg=0 255 0 sh=0 x=0.0 y=268.0 ft='SansSerif-BOLD-9' ll=7;" datatype="xsd:string" id="meta17845" property="format" xsi:type="nex:LiteralMeta"/>
      </node>
      <node about="#node17846" id="node17846" label="0.703">
        <meta content=" nh=2 nw=2 fg=0 255 0 sh=0 x=-1.0 y=269.5 ft='SansSerif-BOLD-9' ll=7;" datatype="xsd:string" id="meta17847" property="format" xsi:type="nex:LiteralMeta"/>
      </node>
      <node about="#node17848" id="node17848" label="VOC2044_cdna_supercontig:O_volvulus_Cameroon_v3:OVOC_OM1b:1">
        <meta content=" nh=2 nw=2 fg=0 255 0 sh=0 x=0.0 y=269.0 ft='SansSerif-BOLD-9' ll=7;" datatype="xsd:string" id="meta17849" property="format" xsi:type="nex:LiteralMeta"/>
      </node>
      <node about="#node17850" id="node17850" label="C43C3_2b">
        <meta content=" nh=2 nw=2 fg=0 255 0 sh=0 x=0.0 y=270.0 ft='SansSerif-BOLD-9' ll=7;" datatype="xsd:string" id="meta17851" property="format" xsi:type="nex:LiteralMeta"/>
      </node>
      <node about="#node17860" id="node17860" label="0.994">
        <meta content=" nh=2 nw=2 fg=0 255 0 sh=0 x=-1.0 y=271.5 ft='SansSerif-BOLD-9' ll=7;" datatype="xsd:string" id="meta17861" property="format" xsi:type="nex:LiteralMeta"/>
      </node>
      <node about="#node17862" id="node17862" label="RAE_1000128400_cdna_scaffold:S_ratti_ED321_v5_0_4:SRAE_chr1">
        <meta content=" nh=2 nw=2 fg=0 255 0 sh=0 x=0.0 y=271.0 ft='SansSerif-BOLD-9' ll=7;" datatype="xsd:string" id="meta17863" property="format" xsi:type="nex:LiteralMeta"/>
      </node>
      <node about="#node17864" id="node17864" label="Z645026_1_Pd_5pr_65M03_Panagrolaimus_davidi_4_degree_Panagr">
        <meta content=" nh=2 nw=2 fg=0 255 0 sh=0 x=0.0 y=272.0 ft='SansSerif-BOLD-9' ll=7;" datatype="xsd:string" id="meta17865" property="format" xsi:type="nex:LiteralMeta"/>
      </node>
      <node about="#node17874" id="node17874" label="1.000">
        <meta content=" nh=2 nw=2 fg=0 255 0 sh=0 x=-3.0 y=275.125 ft='SansSerif-BOLD-9' ll=7;" datatype="xsd:string" id="meta17875" property="format" xsi:type="nex:LiteralMeta"/>
      </node>
      <node about="#node17876" id="node17876" label="0.881">
        <meta content=" nh=2 nw=2 fg=0 255 0 sh=0 x=-2.0 y=274.25 ft='SansSerif-BOLD-9' ll=7;" datatype="xsd:string" id="meta17877" property="format" xsi:type="nex:LiteralMeta"/>
      </node>
      <node about="#node17878" id="node17878" label="0.166">
        <meta content=" nh=2 nw=2 fg=0 255 0 sh=0 x=-1.0 y=273.5 ft='SansSerif-BOLD-9' ll=7;" datatype="xsd:string" id="meta17879" property="format" xsi:type="nex:LiteralMeta"/>
      </node>
      <node about="#node17880" id="node17880" label="C06G4_5">
        <meta content=" nh=2 nw=2 fg=0 255 0 sh=0 x=0.0 y=273.0 ft='SansSerif-BOLD-9' ll=7;" datatype="xsd:string" id="meta17881" property="format" xsi:type="nex:LiteralMeta"/>
      </node>
      <node about="#node17882" id="node17882" label="m2029_cdna_supercontig:B_malayi-3_1:Bmal_v3_scaffold4:14624">
        <meta content=" nh=2 nw=2 fg=0 255 0 sh=0 x=0.0 y=274.0 ft='SansSerif-BOLD-9' ll=7;" datatype="xsd:string" id="meta17883" property="format" xsi:type="nex:LiteralMeta"/>
      </node>
      <node about="#node17888" id="node17888" label="H2scaf11-aug6912">
        <meta content=" nh=2 nw=2 fg=0 255 0 sh=0 x=0.0 y=275.0 ft='SansSerif-BOLD-9' ll=7;" datatype="xsd:string" id="meta17889" property="format" xsi:type="nex:LiteralMeta"/>
      </node>
      <node about="#node17894" id="node17894" label="RAE_1000298600_cdna_scaffold:S_ratti_ED321_v5_0_4:SRAE_chr1">
        <meta content=" nh=2 nw=2 fg=0 255 0 sh=0 x=0.0 y=276.0 ft='SansSerif-BOLD-9' ll=7;" datatype="xsd:string" id="meta17895" property="format" xsi:type="nex:LiteralMeta"/>
      </node>
      <node about="#node17904" id="node17904" label="0.975">
        <meta content=" nh=2 nw=2 fg=0 255 0 sh=0 x=-4.0 y=279.4375 ft='SansSerif-BOLD-9' ll=7;" datatype="xsd:string" id="meta17905" property="format" xsi:type="nex:LiteralMeta"/>
      </node>
      <node about="#node17906" id="node17906" label="0.987">
        <meta content=" nh=2 nw=2 fg=0 255 0 sh=0 x=-3.0 y=277.875 ft='SansSerif-BOLD-9' ll=7;" datatype="xsd:string" id="meta17907" property="format" xsi:type="nex:LiteralMeta"/>
      </node>
      <node about="#node17908" id="node17908" label="RAE_X000170900_cdna_scaffold:S_ratti_ED321_v5_0_4:SRAE_chrX">
        <meta content=" nh=2 nw=2 fg=0 255 0 sh=0 x=0.0 y=277.0 ft='SansSerif-BOLD-9' ll=7;" datatype="xsd:string" id="meta17909" property="format" xsi:type="nex:LiteralMeta"/>
      </node>
      <node about="#node17910" id="node17910" label="0.900">
        <meta content=" nh=2 nw=2 fg=0 255 0 sh=0 x=-2.0 y=278.75 ft='SansSerif-BOLD-9' ll=7;" datatype="xsd:string" id="meta17911" property="format" xsi:type="nex:LiteralMeta"/>
      </node>
      <node about="#node17912" id="node17912" label="J988275_1_CJ988275_Bursaphelenchus_xylophilus_dauer_stage_c">
        <meta content=" nh=2 nw=2 fg=0 255 0 sh=0 x=0.0 y=278.0 ft='SansSerif-BOLD-9' ll=7;" datatype="xsd:string" id="meta17913" property="format" xsi:type="nex:LiteralMeta"/>
      </node>
      <node about="#node17914" id="node17914" label="0.730">
        <meta content=" nh=2 nw=2 fg=0 255 0 sh=0 x=-1.0 y=279.5 ft='SansSerif-BOLD-9' ll=7;" datatype="xsd:string" id="meta17915" property="format" xsi:type="nex:LiteralMeta"/>
      </node>
      <node about="#node17916" id="node17916" label="T02D1_6">
        <meta content=" nh=2 nw=2 fg=0 255 0 sh=0 x=0.0 y=279.0 ft='SansSerif-BOLD-9' ll=7;" datatype="xsd:string" id="meta17917" property="format" xsi:type="nex:LiteralMeta"/>
      </node>
      <node about="#node17918" id="node17918" label="J989458_1_CJ989458_Bursaphelenchus_xylophilus_dauer_stage_c">
        <meta content=" nh=2 nw=2 fg=0 255 0 sh=0 x=0.0 y=280.0 ft='SansSerif-BOLD-9' ll=7;" datatype="xsd:string" id="meta17919" property="format" xsi:type="nex:LiteralMeta"/>
      </node>
      <node about="#node17932" id="node17932" label="RAE_X000060600_cdna_scaffold:S_ratti_ED321_v5_0_4:SRAE_chrX">
        <meta content=" nh=2 nw=2 fg=0 255 0 sh=0 x=0.0 y=281.0 ft='SansSerif-BOLD-9' ll=7;" datatype="xsd:string" id="meta17933" property="format" xsi:type="nex:LiteralMeta"/>
      </node>
      <node about="#node17946" id="node17946" label="1.000">
        <meta content=" nh=2 nw=2 fg=0 255 0 sh=0 x=-3.0 y=283.875 ft='SansSerif-BOLD-9' ll=7;" datatype="xsd:string" id="meta17947" property="format" xsi:type="nex:LiteralMeta"/>
      </node>
      <node about="#node17948" id="node17948" label="0.732">
        <meta content=" nh=2 nw=2 fg=0 255 0 sh=0 x=-2.0 y=282.75 ft='SansSerif-BOLD-9' ll=7;" datatype="xsd:string" id="meta17949" property="format" xsi:type="nex:LiteralMeta"/>
      </node>
      <node about="#node17950" id="node17950" label="RAE_X000069100_cdna_scaffold:S_ratti_ED321_v5_0_4:SRAE_chrX">
        <meta content=" nh=2 nw=2 fg=0 255 0 sh=0 x=0.0 y=282.0 ft='SansSerif-BOLD-9' ll=7;" datatype="xsd:string" id="meta17951" property="format" xsi:type="nex:LiteralMeta"/>
      </node>
      <node about="#node17952" id="node17952" label="0.879">
        <meta content=" nh=2 nw=2 fg=0 255 0 sh=0 x=-1.0 y=283.5 ft='SansSerif-BOLD-9' ll=7;" datatype="xsd:string" id="meta17953" property="format" xsi:type="nex:LiteralMeta"/>
      </node>
      <node about="#node17954" id="node17954" label="H2scaf47-aug13940">
        <meta content=" nh=2 nw=2 fg=0 255 0 sh=0 x=0.0 y=283.0 ft='SansSerif-BOLD-9' ll=7;" datatype="xsd:string" id="meta17955" property="format" xsi:type="nex:LiteralMeta"/>
      </node>
      <node about="#node17956" id="node17956" label="F55E10_7">
        <meta content=" nh=2 nw=2 fg=0 255 0 sh=0 x=0.0 y=284.0 ft='SansSerif-BOLD-9' ll=7;" datatype="xsd:string" id="meta17957" property="format" xsi:type="nex:LiteralMeta"/>
      </node>
      <node about="#node17966" id="node17966" label="VOC5474_cdna_supercontig:O_volvulus_Cameroon_v3:OVOC_OM2:11">
        <meta content=" nh=2 nw=2 fg=0 255 0 sh=0 x=0.0 y=285.0 ft='SansSerif-BOLD-9' ll=7;" datatype="xsd:string" id="meta17967" property="format" xsi:type="nex:LiteralMeta"/>
      </node>
      <node about="#node17976" id="node17976" label="0.992">
        <meta content=" nh=2 nw=2 fg=0 255 0 sh=0 x=-5.0 y=291.59375 ft='SansSerif-BOLD-9' ll=7;" datatype="xsd:string" id="meta17977" property="format" xsi:type="nex:LiteralMeta"/>
      </node>
      <node about="#node17978" id="node17978" label="0.919">
        <meta content=" nh=2 nw=2 fg=0 255 0 sh=0 x=-4.0 y=288.6875 ft='SansSerif-BOLD-9' ll=7;" datatype="xsd:string" id="meta17979" property="format" xsi:type="nex:LiteralMeta"/>
      </node>
      <node about="#node17980" id="node17980" label="0.991">
        <meta content=" nh=2 nw=2 fg=0 255 0 sh=0 x=-2.0 y=286.75 ft='SansSerif-BOLD-9' ll=7;" datatype="xsd:string" id="meta17981" property="format" xsi:type="nex:LiteralMeta"/>
      </node>
      <node about="#node17982" id="node17982" label="RAE_X000080100_cdna_scaffold:S_ratti_ED321_v5_0_4:SRAE_chrX">
        <meta content=" nh=2 nw=2 fg=0 255 0 sh=0 x=0.0 y=286.0 ft='SansSerif-BOLD-9' ll=7;" datatype="xsd:string" id="meta17983" property="format" xsi:type="nex:LiteralMeta"/>
      </node>
      <node about="#node17984" id="node17984" label="0.960">
        <meta content=" nh=2 nw=2 fg=0 255 0 sh=0 x=-1.0 y=287.5 ft='SansSerif-BOLD-9' ll=7;" datatype="xsd:string" id="meta17985" property="format" xsi:type="nex:LiteralMeta"/>
      </node>
      <node about="#node17986" id="node17986" label="H2scaf50-aug12304">
        <meta content=" nh=2 nw=2 fg=0 255 0 sh=0 x=0.0 y=287.0 ft='SansSerif-BOLD-9' ll=7;" datatype="xsd:string" id="meta17987" property="format" xsi:type="nex:LiteralMeta"/>
      </node>
      <node about="#node17988" id="node17988" label="F42C5_2">
        <meta content=" nh=2 nw=2 fg=0 255 0 sh=0 x=0.0 y=288.0 ft='SansSerif-BOLD-9' ll=7;" datatype="xsd:string" id="meta17989" property="format" xsi:type="nex:LiteralMeta"/>
      </node>
      <node about="#node17998" id="node17998" label="1.000">
        <meta content=" nh=2 nw=2 fg=0 255 0 sh=0 x=-3.0 y=290.625 ft='SansSerif-BOLD-9' ll=7;" datatype="xsd:string" id="meta17999" property="format" xsi:type="nex:LiteralMeta"/>
      </node>
      <node about="#node18000" id="node18000" label="0.998">
        <meta content=" nh=2 nw=2 fg=0 255 0 sh=0 x=-1.0 y=289.5 ft='SansSerif-BOLD-9' ll=7;" datatype="xsd:string" id="meta18001" property="format" xsi:type="nex:LiteralMeta"/>
      </node>
      <node about="#node18002" id="node18002" label="m5653_cdna_supercontig:B_malayi-3_1:Bmal_v3_scaffold41:1069">
        <meta content=" nh=2 nw=2 fg=0 255 0 sh=0 x=0.0 y=289.0 ft='SansSerif-BOLD-9' ll=7;" datatype="xsd:string" id="meta18003" property="format" xsi:type="nex:LiteralMeta"/>
      </node>
      <node about="#node18004" id="node18004" label="VOC10283_cdna_supercontig:O_volvulus_Cameroon_v3:OVOC_OM4:5">
        <meta content=" nh=2 nw=2 fg=0 255 0 sh=0 x=0.0 y=290.0 ft='SansSerif-BOLD-9' ll=7;" datatype="xsd:string" id="meta18005" property="format" xsi:type="nex:LiteralMeta"/>
      </node>
      <node about="#node18010" id="node18010" label="0.958">
        <meta content=" nh=2 nw=2 fg=0 255 0 sh=0 x=-2.0 y=291.75 ft='SansSerif-BOLD-9' ll=7;" datatype="xsd:string" id="meta18011" property="format" xsi:type="nex:LiteralMeta"/>
      </node>
      <node about="#node18012" id="node18012" label="RAE_X000202900_cdna_scaffold:S_ratti_ED321_v5_0_4:SRAE_chrX">
        <meta content=" nh=2 nw=2 fg=0 255 0 sh=0 x=0.0 y=291.0 ft='SansSerif-BOLD-9' ll=7;" datatype="xsd:string" id="meta18013" property="format" xsi:type="nex:LiteralMeta"/>
      </node>
      <node about="#node18014" id="node18014" label="0.993">
        <meta content=" nh=2 nw=2 fg=0 255 0 sh=0 x=-1.0 y=292.5 ft='SansSerif-BOLD-9' ll=7;" datatype="xsd:string" id="meta18015" property="format" xsi:type="nex:LiteralMeta"/>
      </node>
      <node about="#node18016" id="node18016" label="H2scaf9-aug22684">
        <meta content=" nh=2 nw=2 fg=0 255 0 sh=0 x=0.0 y=292.0 ft='SansSerif-BOLD-9' ll=7;" datatype="xsd:string" id="meta18017" property="format" xsi:type="nex:LiteralMeta"/>
      </node>
      <node about="#node18018" id="node18018" label="T07F8_2">
        <meta content=" nh=2 nw=2 fg=0 255 0 sh=0 x=0.0 y=293.0 ft='SansSerif-BOLD-9' ll=7;" datatype="xsd:string" id="meta18019" property="format" xsi:type="nex:LiteralMeta"/>
      </node>
      <node about="#node18036" id="node18036" label="0.590">
        <meta content=" nh=2 nw=2 fg=0 255 0 sh=0 x=-1.0 y=294.5 ft='SansSerif-BOLD-9' ll=7;" datatype="xsd:string" id="meta18037" property="format" xsi:type="nex:LiteralMeta"/>
      </node>
      <node about="#node18038" id="node18038" label="H2scaf41-aug12161">
        <meta content=" nh=2 nw=2 fg=0 255 0 sh=0 x=0.0 y=294.0 ft='SansSerif-BOLD-9' ll=7;" datatype="xsd:string" id="meta18039" property="format" xsi:type="nex:LiteralMeta"/>
      </node>
      <node about="#node18040" id="node18040" label="RAE_0000011600_cdna_scaffold:S_ratti_ED321_v5_0_4:SRAE_scaf">
        <meta content=" nh=2 nw=2 fg=0 255 0 sh=0 x=0.0 y=295.0 ft='SansSerif-BOLD-9' ll=7;" datatype="xsd:string" id="meta18041" property="format" xsi:type="nex:LiteralMeta"/>
      </node>
      <node about="#node18054" id="node18054" label="0.675">
        <meta content=" nh=2 nw=2 fg=0 255 0 sh=0 x=-7.0 y=303.67188 ft='SansSerif-BOLD-9' ll=7;" datatype="xsd:string" id="meta18055" property="format" xsi:type="nex:LiteralMeta"/>
      </node>
      <node about="#node18056" id="node18056" label="1.000">
        <meta content=" nh=2 nw=2 fg=0 255 0 sh=0 x=-6.0 y=300.09375 ft='SansSerif-BOLD-9' ll=7;" datatype="xsd:string" id="meta18057" property="format" xsi:type="nex:LiteralMeta"/>
      </node>
      <node about="#node18058" id="node18058" label="0.998">
        <meta content=" nh=2 nw=2 fg=0 255 0 sh=0 x=-1.0 y=296.5 ft='SansSerif-BOLD-9' ll=7;" datatype="xsd:string" id="meta18059" property="format" xsi:type="nex:LiteralMeta"/>
      </node>
      <node about="#node18060" id="node18060" label="H2scaf55-aug14077">
        <meta content=" nh=2 nw=2 fg=0 255 0 sh=0 x=0.0 y=296.0 ft='SansSerif-BOLD-9' ll=7;" datatype="xsd:string" id="meta18061" property="format" xsi:type="nex:LiteralMeta"/>
      </node>
      <node about="#node18062" id="node18062" label="H10E21_2">
        <meta content=" nh=2 nw=2 fg=0 255 0 sh=0 x=0.0 y=297.0 ft='SansSerif-BOLD-9' ll=7;" datatype="xsd:string" id="meta18063" property="format" xsi:type="nex:LiteralMeta"/>
      </node>
      <node about="#node18068" id="node18068" label="0.809">
        <meta content=" nh=2 nw=2 fg=0 255 0 sh=0 x=-5.0 y=303.6875 ft='SansSerif-BOLD-9' ll=7;" datatype="xsd:string" id="meta18069" property="format" xsi:type="nex:LiteralMeta"/>
      </node>
      <node about="#node18070" id="node18070" label="0.908">
        <meta content=" nh=2 nw=2 fg=0 255 0 sh=0 x=-4.0 y=302.375 ft='SansSerif-BOLD-9' ll=7;" datatype="xsd:string" id="meta18071" property="format" xsi:type="nex:LiteralMeta"/>
      </node>
      <node about="#node18072" id="node18072" label="0.834">
        <meta content=" nh=2 nw=2 fg=0 255 0 sh=0 x=-3.0 y=300.75 ft='SansSerif-BOLD-9' ll=7;" datatype="xsd:string" id="meta18073" property="format" xsi:type="nex:LiteralMeta"/>
      </node>
      <node about="#node18074" id="node18074" label="0.129">
        <meta content=" nh=2 nw=2 fg=0 255 0 sh=0 x=-2.0 y=299.25 ft='SansSerif-BOLD-9' ll=7;" datatype="xsd:string" id="meta18075" property="format" xsi:type="nex:LiteralMeta"/>
      </node>
      <node about="#node18076" id="node18076" label="0.706">
        <meta content=" nh=2 nw=2 fg=0 255 0 sh=0 x=-1.0 y=298.5 ft='SansSerif-BOLD-9' ll=7;" datatype="xsd:string" id="meta18077" property="format" xsi:type="nex:LiteralMeta"/>
      </node>
      <node about="#node18078" id="node18078" label="ZC84_4">
        <meta content=" nh=2 nw=2 fg=0 255 0 sh=0 x=0.0 y=298.0 ft='SansSerif-BOLD-9' ll=7;" datatype="xsd:string" id="meta18079" property="format" xsi:type="nex:LiteralMeta"/>
      </node>
      <node about="#node18080" id="node18080" label="H2scaf55-aug14074">
        <meta content=" nh=2 nw=2 fg=0 255 0 sh=0 x=0.0 y=299.0 ft='SansSerif-BOLD-9' ll=7;" datatype="xsd:string" id="meta18081" property="format" xsi:type="nex:LiteralMeta"/>
      </node>
      <node about="#node18086" id="node18086" label="H2scaf55-aug14075">
        <meta content=" nh=2 nw=2 fg=0 255 0 sh=0 x=0.0 y=300.0 ft='SansSerif-BOLD-9' ll=7;" datatype="xsd:string" id="meta18087" property="format" xsi:type="nex:LiteralMeta"/>
      </node>
      <node about="#node18092" id="node18092" label="0.425">
        <meta content=" nh=2 nw=2 fg=0 255 0 sh=0 x=-2.0 y=302.25 ft='SansSerif-BOLD-9' ll=7;" datatype="xsd:string" id="meta18093" property="format" xsi:type="nex:LiteralMeta"/>
      </node>
      <node about="#node18094" id="node18094" label="1.000">
        <meta content=" nh=2 nw=2 fg=0 255 0 sh=0 x=-1.0 y=301.5 ft='SansSerif-BOLD-9' ll=7;" datatype="xsd:string" id="meta18095" property="format" xsi:type="nex:LiteralMeta"/>
      </node>
      <node about="#node18096" id="node18096" label="K290819_1_mij222m23r1_1_Meloidogyne_incognita_J2_cDNA_libra">
        <meta content=" nh=2 nw=2 fg=0 255 0 sh=0 x=0.0 y=301.0 ft='SansSerif-BOLD-9' ll=7;" datatype="xsd:string" id="meta18097" property="format" xsi:type="nex:LiteralMeta"/>
      </node>
      <node about="#node18098" id="node18098" label="Z761471_1_NEFSJ21004_C10__g_070_ab1_Meloidogyne_incognita_J">
        <meta content=" nh=2 nw=2 fg=0 255 0 sh=0 x=0.0 y=302.0 ft='SansSerif-BOLD-9' ll=7;" datatype="xsd:string" id="meta18099" property="format" xsi:type="nex:LiteralMeta"/>
      </node>
      <node about="#node18104" id="node18104" label="VOC9313_cdna_supercontig:O_volvulus_Cameroon_v3:OVOC_OM3:13">
        <meta content=" nh=2 nw=2 fg=0 255 0 sh=0 x=0.0 y=303.0 ft='SansSerif-BOLD-9' ll=7;" datatype="xsd:string" id="meta18105" property="format" xsi:type="nex:LiteralMeta"/>
      </node>
      <node about="#node18114" id="node18114" label="RAE_2000269000_cdna_scaffold:S_ratti_ED321_v5_0_4:SRAE_chr2">
        <meta content=" nh=2 nw=2 fg=0 255 0 sh=0 x=0.0 y=304.0 ft='SansSerif-BOLD-9' ll=7;" datatype="xsd:string" id="meta18115" property="format" xsi:type="nex:LiteralMeta"/>
      </node>
      <node about="#node18120" id="node18120" label="K290218_1_mij221m09r1_1_Meloidogyne_incognita_J2_cDNA_libra">
        <meta content=" nh=2 nw=2 fg=0 255 0 sh=0 x=0.0 y=305.0 ft='SansSerif-BOLD-9' ll=7;" datatype="xsd:string" id="meta18121" property="format" xsi:type="nex:LiteralMeta"/>
      </node>
      <node about="#node18130" id="node18130" label="0.999">
        <meta content=" nh=2 nw=2 fg=0 255 0 sh=0 x=-3.0 y=307.25 ft='SansSerif-BOLD-9' ll=7;" datatype="xsd:string" id="meta18131" property="format" xsi:type="nex:LiteralMeta"/>
      </node>
      <node about="#node18132" id="node18132" label="RAE_X000143600_cdna_scaffold:S_ratti_ED321_v5_0_4:SRAE_chrX">
        <meta content=" nh=2 nw=2 fg=0 255 0 sh=0 x=0.0 y=306.0 ft='SansSerif-BOLD-9' ll=7;" datatype="xsd:string" id="meta18133" property="format" xsi:type="nex:LiteralMeta"/>
      </node>
      <node about="#node18134" id="node18134" label="0.915">
        <meta content=" nh=2 nw=2 fg=0 255 0 sh=0 x=-2.0 y=308.5 ft='SansSerif-BOLD-9' ll=7;" datatype="xsd:string" id="meta18135" property="format" xsi:type="nex:LiteralMeta"/>
      </node>
      <node about="#node18136" id="node18136" label="0.565">
        <meta content=" nh=2 nw=2 fg=0 255 0 sh=0 x=-1.0 y=307.5 ft='SansSerif-BOLD-9' ll=7;" datatype="xsd:string" id="meta18137" property="format" xsi:type="nex:LiteralMeta"/>
      </node>
      <node about="#node18138" id="node18138" label="VOC4005_cdna_supercontig:O_volvulus_Cameroon_v3:OVOC_OM2:15">
        <meta content=" nh=2 nw=2 fg=0 255 0 sh=0 x=0.0 y=307.0 ft='SansSerif-BOLD-9' ll=7;" datatype="xsd:string" id="meta18139" property="format" xsi:type="nex:LiteralMeta"/>
      </node>
      <node about="#node18140" id="node18140" label="J991685_1_CJ991685_Bursaphelenchus_xylophilus_cDNA_library_">
        <meta content=" nh=2 nw=2 fg=0 255 0 sh=0 x=0.0 y=308.0 ft='SansSerif-BOLD-9' ll=7;" datatype="xsd:string" id="meta18141" property="format" xsi:type="nex:LiteralMeta"/>
      </node>
      <node about="#node18146" id="node18146" label="0.016">
        <meta content=" nh=2 nw=2 fg=0 255 0 sh=0 x=-1.0 y=309.5 ft='SansSerif-BOLD-9' ll=7;" datatype="xsd:string" id="meta18147" property="format" xsi:type="nex:LiteralMeta"/>
      </node>
      <node about="#node18148" id="node18148" label="Y116A8B_5">
        <meta content=" nh=2 nw=2 fg=0 255 0 sh=0 x=0.0 y=309.0 ft='SansSerif-BOLD-9' ll=7;" datatype="xsd:string" id="meta18149" property="format" xsi:type="nex:LiteralMeta"/>
      </node>
      <node about="#node18150" id="node18150" label="J991666_1_CJ991666_Bursaphelenchus_xylophilus_cDNA_library_">
        <meta content=" nh=2 nw=2 fg=0 255 0 sh=0 x=0.0 y=310.0 ft='SansSerif-BOLD-9' ll=7;" datatype="xsd:string" id="meta18151" property="format" xsi:type="nex:LiteralMeta"/>
      </node>
      <node about="#node18176" id="node18176" label="0.671">
        <meta content=" nh=2 nw=2 sh=0 x=-37.0 y=359.33145 ft='SansSerif-BOLD-9' ll=7;" datatype="xsd:string" id="meta18177" property="format" xsi:type="nex:LiteralMeta"/>
      </node>
      <node about="#node18178" id="node18178" label="1.000">
        <meta content=" nh=2 nw=2 sh=0 x=-5.0 y=314.8125 ft='SansSerif-BOLD-9' ll=7;" datatype="xsd:string" id="meta18179" property="format" xsi:type="nex:LiteralMeta"/>
      </node>
      <node about="#node18180" id="node18180" label="0.992">
        <meta content=" nh=2 nw=2 sh=0 x=-4.0 y=312.125 ft='SansSerif-BOLD-9' ll=7;" datatype="xsd:string" id="meta18181" property="format" xsi:type="nex:LiteralMeta"/>
      </node>
      <node about="#node18182" id="node18182" label="GLEAN3_16812">
        <meta content=" nh=2 nw=2 sh=0 x=0.0 y=311.0 ft='SansSerif-BOLD-9' ll=7;" datatype="xsd:string" id="meta18183" property="format" xsi:type="nex:LiteralMeta"/>
      </node>
      <node about="#node18184" id="node18184" label="0.103">
        <meta content=" nh=2 nw=2 sh=0 x=-3.0 y=313.25 ft='SansSerif-BOLD-9' ll=7;" datatype="xsd:string" id="meta18185" property="format" xsi:type="nex:LiteralMeta"/>
      </node>
      <node about="#node18186" id="node18186" label="Brafl1_92518">
        <meta content=" nh=2 nw=2 sh=0 x=0.0 y=312.0 ft='SansSerif-BOLD-9' ll=7;" datatype="xsd:string" id="meta18187" property="format" xsi:type="nex:LiteralMeta"/>
      </node>
      <node about="#node18188" id="node18188" label="1.000">
        <meta content=" nh=2 nw=2 sh=0 x=-2.0 y=314.5 ft='SansSerif-BOLD-9' ll=7;" datatype="xsd:string" id="meta18189" property="format" xsi:type="nex:LiteralMeta"/>
      </node>
      <node about="#node18190" id="node18190" label="0.924">
        <meta content=" nh=2 nw=2 sh=0 x=-1.0 y=313.5 ft='SansSerif-BOLD-9' ll=7;" datatype="xsd:string" id="meta18191" property="format" xsi:type="nex:LiteralMeta"/>
      </node>
      <node about="#node18192" id="node18192" label="Takru4_577754">
        <meta content=" nh=2 nw=2 sh=0 x=0.0 y=313.0 ft='SansSerif-BOLD-9' ll=7;" datatype="xsd:string" id="meta18193" property="format" xsi:type="nex:LiteralMeta"/>
      </node>
      <node about="#node18194" id="node18194" label="Takru4_585298">
        <meta content=" nh=2 nw=2 sh=0 x=0.0 y=314.0 ft='SansSerif-BOLD-9' ll=7;" datatype="xsd:string" id="meta18195" property="format" xsi:type="nex:LiteralMeta"/>
      </node>
      <node about="#node18200" id="node18200" label="0.759">
        <meta content=" nh=2 nw=2 sh=0 x=-1.0 y=315.5 ft='SansSerif-BOLD-9' ll=7;" datatype="xsd:string" id="meta18201" property="format" xsi:type="nex:LiteralMeta"/>
      </node>
      <node about="#node18202" id="node18202" label="Takru4_609412">
        <meta content=" nh=2 nw=2 sh=0 x=0.0 y=315.0 ft='SansSerif-BOLD-9' ll=7;" datatype="xsd:string" id="meta18203" property="format" xsi:type="nex:LiteralMeta"/>
      </node>
      <node about="#node18204" id="node18204" label="Takru4_575299">
        <meta content=" nh=2 nw=2 sh=0 x=0.0 y=316.0 ft='SansSerif-BOLD-9' ll=7;" datatype="xsd:string" id="meta18205" property="format" xsi:type="nex:LiteralMeta"/>
      </node>
      <node about="#node18222" id="node18222" label="0.830">
        <meta content=" nh=2 nw=2 sh=0 x=-1.0 y=317.5 ft='SansSerif-BOLD-9' ll=7;" datatype="xsd:string" id="meta18223" property="format" xsi:type="nex:LiteralMeta"/>
      </node>
      <node about="#node18224" id="node18224" label="g12335">
        <meta content=" nh=2 nw=2 sh=0 x=0.0 y=317.0 ft='SansSerif-BOLD-9' ll=7;" datatype="xsd:string" id="meta18225" property="format" xsi:type="nex:LiteralMeta"/>
      </node>
      <node about="#node18226" id="node18226" label="Brafl1_85191">
        <meta content=" nh=2 nw=2 sh=0 x=0.0 y=318.0 ft='SansSerif-BOLD-9' ll=7;" datatype="xsd:string" id="meta18227" property="format" xsi:type="nex:LiteralMeta"/>
      </node>
      <node about="#node18236" id="node18236" label="0.995">
        <meta content=" nh=2 nw=2 sh=0 x=-36.0 y=403.8504 ft='SansSerif-BOLD-9' ll=7;" datatype="xsd:string" id="meta18237" property="format" xsi:type="nex:LiteralMeta"/>
      </node>
      <node about="#node18238" id="node18238" label="0.885">
        <meta content=" nh=2 nw=2 sh=0 x=-12.0 y=347.94067 ft='SansSerif-BOLD-9' ll=7;" datatype="xsd:string" id="meta18239" property="format" xsi:type="nex:LiteralMeta"/>
      </node>
      <node about="#node18240" id="node18240" label="0.182">
        <meta content=" nh=2 nw=2 sh=0 x=-11.0 y=327.88135 ft='SansSerif-BOLD-9' ll=7;" datatype="xsd:string" id="meta18241" property="format" xsi:type="nex:LiteralMeta"/>
      </node>
      <node about="#node18242" id="node18242" label="0.878">
        <meta content=" nh=2 nw=2 sh=0 x=-1.0 y=319.5 ft='SansSerif-BOLD-9' ll=7;" datatype="xsd:string" id="meta18243" property="format" xsi:type="nex:LiteralMeta"/>
      </node>
      <node about="#node18244" id="node18244" label="g16952">
        <meta content=" nh=2 nw=2 sh=0 x=0.0 y=319.0 ft='SansSerif-BOLD-9' ll=7;" datatype="xsd:string" id="meta18245" property="format" xsi:type="nex:LiteralMeta"/>
      </node>
      <node about="#node18246" id="node18246" label="GLEAN3_25843">
        <meta content=" nh=2 nw=2 sh=0 x=0.0 y=320.0 ft='SansSerif-BOLD-9' ll=7;" datatype="xsd:string" id="meta18247" property="format" xsi:type="nex:LiteralMeta"/>
      </node>
      <node about="#node18252" id="node18252" label="0.982_Edn+GRP_12">
        <meta content=" fg=255 0 51 sh=2 x=-10.0 y=336.2627 ll=7;" datatype="xsd:string" id="meta18253" property="format" xsi:type="nex:LiteralMeta"/>
      </node>
      <node about="#node18254" id="node18254" label="0.635">
        <meta content=" nh=2 nw=2 fg=255 0 51 sh=0 x=-5.0 y=325.96875 ft='SansSerif-BOLD-9' ll=7;" datatype="xsd:string" id="meta18255" property="format" xsi:type="nex:LiteralMeta"/>
      </node>
      <node about="#node18256" id="node18256" label="0.929">
        <meta content=" nh=2 nw=2 fg=255 0 51 sh=0 x=-4.0 y=323.9375 ft='SansSerif-BOLD-9' ll=7;" datatype="xsd:string" id="meta18257" property="format" xsi:type="nex:LiteralMeta"/>
      </node>
      <node about="#node18258" id="node18258" label="1.000">
        <meta content=" nh=2 nw=2 fg=255 0 51 sh=0 x=-2.0 y=321.75 ft='SansSerif-BOLD-9' ll=7;" datatype="xsd:string" id="meta18259" property="format" xsi:type="nex:LiteralMeta"/>
      </node>
      <node about="#node18260" id="node18260" label="GLEAN3_11360">
        <meta content=" nh=2 nw=2 fg=255 0 51 sh=0 x=0.0 y=321.0 ft='SansSerif-BOLD-9' ll=7;" datatype="xsd:string" id="meta18261" property="format" xsi:type="nex:LiteralMeta"/>
      </node>
      <node about="#node18262" id="node18262" label="0.796">
        <meta content=" nh=2 nw=2 fg=255 0 51 sh=0 x=-1.0 y=322.5 ft='SansSerif-BOLD-9' ll=7;" datatype="xsd:string" id="meta18263" property="format" xsi:type="nex:LiteralMeta"/>
      </node>
      <node about="#node18264" id="node18264" label="GLEAN3_17325">
        <meta content=" nh=2 nw=2 fg=255 0 51 sh=0 x=0.0 y=322.0 ft='SansSerif-BOLD-9' ll=7;" datatype="xsd:string" id="meta18265" property="format" xsi:type="nex:LiteralMeta"/>
      </node>
      <node about="#node18266" id="node18266" label="GLEAN3_10606">
        <meta content=" nh=2 nw=2 fg=255 0 51 sh=0 x=0.0 y=323.0 ft='SansSerif-BOLD-9' ll=7;" datatype="xsd:string" id="meta18267" property="format" xsi:type="nex:LiteralMeta"/>
      </node>
      <node about="#node18276" id="node18276" label="0.219">
        <meta content=" nh=2 nw=2 fg=255 0 51 sh=0 x=-3.0 y=326.125 ft='SansSerif-BOLD-9' ll=7;" datatype="xsd:string" id="meta18277" property="format" xsi:type="nex:LiteralMeta"/>
      </node>
      <node about="#node18278" id="node18278" label="0.989">
        <meta content=" nh=2 nw=2 fg=255 0 51 sh=0 x=-2.0 y=325.25 ft='SansSerif-BOLD-9' ll=7;" datatype="xsd:string" id="meta18279" property="format" xsi:type="nex:LiteralMeta"/>
      </node>
      <node about="#node18280" id="node18280" label="0.919">
        <meta content=" nh=2 nw=2 fg=255 0 51 sh=0 x=-1.0 y=324.5 ft='SansSerif-BOLD-9' ll=7;" datatype="xsd:string" id="meta18281" property="format" xsi:type="nex:LiteralMeta"/>
      </node>
      <node about="#node18282" id="node18282" label="GLEAN3_15667">
        <meta content=" nh=2 nw=2 fg=255 0 51 sh=0 x=0.0 y=324.0 ft='SansSerif-BOLD-9' ll=7;" datatype="xsd:string" id="meta18283" property="format" xsi:type="nex:LiteralMeta"/>
      </node>
      <node about="#node18284" id="node18284" label="GLEAN3_26856">
        <meta content=" nh=2 nw=2 fg=255 0 51 sh=0 x=0.0 y=325.0 ft='SansSerif-BOLD-9' ll=7;" datatype="xsd:string" id="meta18285" property="format" xsi:type="nex:LiteralMeta"/>
      </node>
      <node about="#node18290" id="node18290" label="GLEAN3_18963">
        <meta content=" nh=2 nw=2 fg=255 0 51 sh=0 x=0.0 y=326.0 ft='SansSerif-BOLD-9' ll=7;" datatype="xsd:string" id="meta18291" property="format" xsi:type="nex:LiteralMeta"/>
      </node>
      <node about="#node18296" id="node18296" label="GLEAN3_21160">
        <meta content=" nh=2 nw=2 fg=255 0 51 sh=0 x=0.0 y=327.0 ft='SansSerif-BOLD-9' ll=7;" datatype="xsd:string" id="meta18297" property="format" xsi:type="nex:LiteralMeta"/>
      </node>
      <node about="#node18306" id="node18306" label="GLEAN3_27116">
        <meta content=" nh=2 nw=2 fg=255 0 51 sh=0 x=0.0 y=328.0 ft='SansSerif-BOLD-9' ll=7;" datatype="xsd:string" id="meta18307" property="format" xsi:type="nex:LiteralMeta"/>
      </node>
      <node about="#node18312" id="node18312" label="0.980">
        <meta content=" nh=2 nw=2 fg=255 0 51 sh=0 x=-9.0 y=346.55664 ft='SansSerif-BOLD-9' ll=7;" datatype="xsd:string" id="meta18313" property="format" xsi:type="nex:LiteralMeta"/>
      </node>
      <node about="#node18314" id="node18314" label="0.975">
        <meta content=" nh=2 nw=2 fg=255 0 51 sh=0 x=-8.0 y=337.3711 ft='SansSerif-BOLD-9' ll=7;" datatype="xsd:string" id="meta18315" property="format" xsi:type="nex:LiteralMeta"/>
      </node>
      <node about="#node18316" id="node18316" label="0.975">
        <meta content=" nh=2 nw=2 fg=255 0 51 sh=0 x=-7.0 y=331.4297 ft='SansSerif-BOLD-9' ll=7;" datatype="xsd:string" id="meta18317" property="format" xsi:type="nex:LiteralMeta"/>
      </node>
      <node about="#node18318" id="node18318" label="0.617">
        <meta content=" nh=2 nw=2 fg=255 0 51 sh=0 x=-1.0 y=329.5 ft='SansSerif-BOLD-9' ll=7;" datatype="xsd:string" id="meta18319" property="format" xsi:type="nex:LiteralMeta"/>
      </node>
      <node about="#node18320" id="node18320" label="Lotgi1_108343_Edn+GRP/CCHa">
        <meta content=" nh=2 nw=2 fg=255 0 51 sh=0 x=0.0 y=329.0 ft='SansSerif-BOLD-9' ll=7;" datatype="xsd:string" id="meta18321" property="format" xsi:type="nex:LiteralMeta"/>
      </node>
      <node about="#node18322" id="node18322" label="Lotgi1_95484">
        <meta content=" nh=2 nw=2 fg=255 0 51 sh=0 x=0.0 y=330.0 ft='SansSerif-BOLD-9' ll=7;" datatype="xsd:string" id="meta18323" property="format" xsi:type="nex:LiteralMeta"/>
      </node>
      <node about="#node18328" id="node18328" label="0.827">
        <meta content=" nh=2 nw=2 fg=255 0 51 sh=0 x=-6.0 y=333.35938 ft='SansSerif-BOLD-9' ll=7;" datatype="xsd:string" id="meta18329" property="format" xsi:type="nex:LiteralMeta"/>
      </node>
      <node about="#node18330" id="node18330" label="0.706">
        <meta content=" nh=2 nw=2 fg=255 0 51 sh=0 x=-2.0 y=331.75 ft='SansSerif-BOLD-9' ll=7;" datatype="xsd:string" id="meta18331" property="format" xsi:type="nex:LiteralMeta"/>
      </node>
      <node about="#node18332" id="node18332" label="Capca1_97253_Edn+GRP/CCHa">
        <meta content=" nh=2 nw=2 fg=255 0 51 sh=0 x=0.0 y=331.0 ft='SansSerif-BOLD-9' ll=7;" datatype="xsd:string" id="meta18333" property="format" xsi:type="nex:LiteralMeta"/>
      </node>
      <node about="#node18334" id="node18334" label="0.945">
        <meta content=" nh=2 nw=2 fg=255 0 51 sh=0 x=-1.0 y=332.5 ft='SansSerif-BOLD-9' ll=7;" datatype="xsd:string" id="meta18335" property="format" xsi:type="nex:LiteralMeta"/>
      </node>
      <node about="#node18336" id="node18336" label="Capca1_124159_Edn+GRP/CCHa">
        <meta content=" nh=2 nw=2 fg=255 0 51 sh=0 x=0.0 y=332.0 ft='SansSerif-BOLD-9' ll=7;" datatype="xsd:string" id="meta18337" property="format" xsi:type="nex:LiteralMeta"/>
      </node>
      <node about="#node18338" id="node18338" label="Capca1_24752_Edn+GRP/CCHa">
        <meta content=" nh=2 nw=2 fg=255 0 51 sh=0 x=0.0 y=333.0 ft='SansSerif-BOLD-9' ll=7;" datatype="xsd:string" id="meta18339" property="format" xsi:type="nex:LiteralMeta"/>
      </node>
      <node about="#node18348" id="node18348" label="0.993">
        <meta content=" nh=2 nw=2 fg=255 0 51 sh=0 x=-5.0 y=334.96875 ft='SansSerif-BOLD-9' ll=7;" datatype="xsd:string" id="meta18349" property="format" xsi:type="nex:LiteralMeta"/>
      </node>
      <node about="#node18350" id="node18350" label="Capca1_101288_Edn+GRP/CCHa">
        <meta content=" nh=2 nw=2 fg=255 0 51 sh=0 x=0.0 y=334.0 ft='SansSerif-BOLD-9' ll=7;" datatype="xsd:string" id="meta18351" property="format" xsi:type="nex:LiteralMeta"/>
      </node>
      <node about="#node18352" id="node18352" label="0.956">
        <meta content=" nh=2 nw=2 fg=255 0 51 sh=0 x=-4.0 y=335.9375 ft='SansSerif-BOLD-9' ll=7;" datatype="xsd:string" id="meta18353" property="format" xsi:type="nex:LiteralMeta"/>
      </node>
      <node about="#node18354" id="node18354" label="Capca1_125114_Edn+GRP/CCHa">
        <meta content=" nh=2 nw=2 fg=255 0 51 sh=0 x=0.0 y=335.0 ft='SansSerif-BOLD-9' ll=7;" datatype="xsd:string" id="meta18355" property="format" xsi:type="nex:LiteralMeta"/>
      </node>
      <node about="#node18356" id="node18356" label="0.996">
        <meta content=" nh=2 nw=2 fg=255 0 51 sh=0 x=-3.0 y=336.875 ft='SansSerif-BOLD-9' ll=7;" datatype="xsd:string" id="meta18357" property="format" xsi:type="nex:LiteralMeta"/>
      </node>
      <node about="#node18358" id="node18358" label="Capca1_213885">
        <meta content=" nh=2 nw=2 fg=255 0 51 sh=0 x=0.0 y=336.0 ft='SansSerif-BOLD-9' ll=7;" datatype="xsd:string" id="meta18359" property="format" xsi:type="nex:LiteralMeta"/>
      </node>
      <node about="#node18360" id="node18360" label="0.678">
        <meta content=" nh=2 nw=2 fg=255 0 51 sh=0 x=-2.0 y=337.75 ft='SansSerif-BOLD-9' ll=7;" datatype="xsd:string" id="meta18361" property="format" xsi:type="nex:LiteralMeta"/>
      </node>
      <node about="#node18362" id="node18362" label="Capca1_25111">
        <meta content=" nh=2 nw=2 fg=255 0 51 sh=0 x=0.0 y=337.0 ft='SansSerif-BOLD-9' ll=7;" datatype="xsd:string" id="meta18363" property="format" xsi:type="nex:LiteralMeta"/>
      </node>
      <node about="#node18364" id="node18364" label="0.975">
        <meta content=" nh=2 nw=2 fg=255 0 51 sh=0 x=-1.0 y=338.5 ft='SansSerif-BOLD-9' ll=7;" datatype="xsd:string" id="meta18365" property="format" xsi:type="nex:LiteralMeta"/>
      </node>
      <node about="#node18366" id="node18366" label="Capca1_225325_Edn+GRP/CCHa">
        <meta content=" nh=2 nw=2 fg=255 0 51 sh=0 x=0.0 y=338.0 ft='SansSerif-BOLD-9' ll=7;" datatype="xsd:string" id="meta18367" property="format" xsi:type="nex:LiteralMeta"/>
      </node>
      <node about="#node18368" id="node18368" label="Capca1_28758">
        <meta content=" nh=2 nw=2 fg=255 0 51 sh=0 x=0.0 y=339.0 ft='SansSerif-BOLD-9' ll=7;" datatype="xsd:string" id="meta18369" property="format" xsi:type="nex:LiteralMeta"/>
      </node>
      <node about="#node18398" id="node18398" label="0.987">
        <meta content=" nh=2 nw=2 fg=255 0 51 sh=0 x=-4.0 y=343.3125 ft='SansSerif-BOLD-9' ll=7;" datatype="xsd:string" id="meta18399" property="format" xsi:type="nex:LiteralMeta"/>
      </node>
      <node about="#node18400" id="node18400" label="1.000">
        <meta content=" nh=2 nw=2 fg=255 0 51 sh=0 x=-3.0 y=342.125 ft='SansSerif-BOLD-9' ll=7;" datatype="xsd:string" id="meta18401" property="format" xsi:type="nex:LiteralMeta"/>
      </node>
      <node about="#node18402" id="node18402" label="0.841">
        <meta content=" nh=2 nw=2 fg=255 0 51 sh=0 x=-2.0 y=341.25 ft='SansSerif-BOLD-9' ll=7;" datatype="xsd:string" id="meta18403" property="format" xsi:type="nex:LiteralMeta"/>
      </node>
      <node about="#node18404" id="node18404" label="0.871">
        <meta content=" nh=2 nw=2 fg=255 0 51 sh=0 x=-1.0 y=340.5 ft='SansSerif-BOLD-9' ll=7;" datatype="xsd:string" id="meta18405" property="format" xsi:type="nex:LiteralMeta"/>
      </node>
      <node about="#node18406" id="node18406" label="Dappu1_2679">
        <meta content=" nh=2 nw=2 fg=255 0 51 sh=0 x=0.0 y=340.0 ft='SansSerif-BOLD-9' ll=7;" datatype="xsd:string" id="meta18407" property="format" xsi:type="nex:LiteralMeta"/>
      </node>
      <node about="#node18408" id="node18408" label="Dappu1_32108">
        <meta content=" nh=2 nw=2 fg=255 0 51 sh=0 x=0.0 y=341.0 ft='SansSerif-BOLD-9' ll=7;" datatype="xsd:string" id="meta18409" property="format" xsi:type="nex:LiteralMeta"/>
      </node>
      <node about="#node18414" id="node18414" label="Dappu1_318294">
        <meta content=" nh=2 nw=2 fg=255 0 51 sh=0 x=0.0 y=342.0 ft='SansSerif-BOLD-9' ll=7;" datatype="xsd:string" id="meta18415" property="format" xsi:type="nex:LiteralMeta"/>
      </node>
      <node about="#node18420" id="node18420" label="Dappu1_43250">
        <meta content=" nh=2 nw=2 fg=255 0 51 sh=0 x=0.0 y=343.0 ft='SansSerif-BOLD-9' ll=7;" datatype="xsd:string" id="meta18421" property="format" xsi:type="nex:LiteralMeta"/>
      </node>
      <node about="#node18426" id="node18426" label="0.955">
        <meta content=" nh=2 nw=2 fg=255 0 51 sh=0 x=-1.0 y=344.5 ft='SansSerif-BOLD-9' ll=7;" datatype="xsd:string" id="meta18427" property="format" xsi:type="nex:LiteralMeta"/>
      </node>
      <node about="#node18428" id="node18428" label="FBtr0085975_Edn+GRP/CCHa">
        <meta content=" nh=2 nw=2 fg=255 0 51 sh=0 x=0.0 y=344.0 ft='SansSerif-BOLD-9' ll=7;" datatype="xsd:string" id="meta18429" property="format" xsi:type="nex:LiteralMeta"/>
      </node>
      <node about="#node18430" id="node18430" label="FBtr0086893_Edn+GRP/CCHa">
        <meta content=" nh=2 nw=2 fg=255 0 51 sh=0 x=0.0 y=345.0 ft='SansSerif-BOLD-9' ll=7;" datatype="xsd:string" id="meta18431" property="format" xsi:type="nex:LiteralMeta"/>
      </node>
      <node about="#node18444" id="node18444" label="0.739">
        <meta content=" nh=2 nw=2 fg=255 0 51 sh=0 x=-7.0 y=355.7422 ft='SansSerif-BOLD-9' ll=7;" datatype="xsd:string" id="meta18445" property="format" xsi:type="nex:LiteralMeta"/>
      </node>
      <node about="#node18446" id="node18446" label="0.996">
        <meta content=" nh=2 nw=2 fg=255 0 51 sh=0 x=-6.0 y=351.71875 ft='SansSerif-BOLD-9' ll=7;" datatype="xsd:string" id="meta18447" property="format" xsi:type="nex:LiteralMeta"/>
      </node>
      <node about="#node18448" id="node18448" label="0.893">
        <meta content=" nh=2 nw=2 fg=255 0 51 sh=0 x=-5.0 y=348.5625 ft='SansSerif-BOLD-9' ll=7;" datatype="xsd:string" id="meta18449" property="format" xsi:type="nex:LiteralMeta"/>
      </node>
      <node about="#node18450" id="node18450" label="Brafl1_155652_Edn+GRP/CCHa">
        <meta content=" nh=2 nw=2 fg=255 0 51 sh=0 x=0.0 y=346.0 ft='SansSerif-BOLD-9' ll=7;" datatype="xsd:string" id="meta18451" property="format" xsi:type="nex:LiteralMeta"/>
      </node>
      <node about="#node18452" id="node18452" label="1.000">
        <meta content=" nh=2 nw=2 fg=255 0 51 sh=0 x=-4.0 y=351.125 ft='SansSerif-BOLD-9' ll=7;" datatype="xsd:string" id="meta18453" property="format" xsi:type="nex:LiteralMeta"/>
      </node>
      <node about="#node18454" id="node18454" label="0.608">
        <meta content=" nh=2 nw=2 fg=255 0 51 sh=0 x=-3.0 y=349.25 ft='SansSerif-BOLD-9' ll=7;" datatype="xsd:string" id="meta18455" property="format" xsi:type="nex:LiteralMeta"/>
      </node>
      <node about="#node18456" id="node18456" label="1.000">
        <meta content=" nh=2 nw=2 fg=255 0 51 sh=0 x=-2.0 y=347.75 ft='SansSerif-BOLD-9' ll=7;" datatype="xsd:string" id="meta18457" property="format" xsi:type="nex:LiteralMeta"/>
      </node>
      <node about="#node18458" id="node18458" label="ENST00000324300.9_EDNRA">
        <meta content=" nh=2 nw=2 fg=255 0 51 sh=0 x=0.0 y=347.0 ft='SansSerif-BOLD-9' ll=7;" datatype="xsd:string" id="meta18459" property="format" xsi:type="nex:LiteralMeta"/>
      </node>
      <node about="#node18460" id="node18460" label="0.949">
        <meta content=" nh=2 nw=2 fg=255 0 51 sh=0 x=-1.0 y=348.5 ft='SansSerif-BOLD-9' ll=7;" datatype="xsd:string" id="meta18461" property="format" xsi:type="nex:LiteralMeta"/>
      </node>
      <node about="#node18462" id="node18462" label="Takru4_708983_Edn+GRP/CCHa">
        <meta content=" nh=2 nw=2 fg=255 0 51 sh=0 x=0.0 y=348.0 ft='SansSerif-BOLD-9' ll=7;" datatype="xsd:string" id="meta18463" property="format" xsi:type="nex:LiteralMeta"/>
      </node>
      <node about="#node18464" id="node18464" label="Takru4_574185_Edn+GRP/CCHa">
        <meta content=" nh=2 nw=2 fg=255 0 51 sh=0 x=0.0 y=349.0 ft='SansSerif-BOLD-9' ll=7;" datatype="xsd:string" id="meta18465" property="format" xsi:type="nex:LiteralMeta"/>
      </node>
      <node about="#node18474" id="node18474" label="0.967">
        <meta content=" nh=2 nw=2 fg=255 0 51 sh=0 x=-2.0 y=350.75 ft='SansSerif-BOLD-9' ll=7;" datatype="xsd:string" id="meta18475" property="format" xsi:type="nex:LiteralMeta"/>
      </node>
      <node about="#node18476" id="node18476" label="Takru4_591761_Edn+GRP/CCHa">
        <meta content=" nh=2 nw=2 fg=255 0 51 sh=0 x=0.0 y=350.0 ft='SansSerif-BOLD-9' ll=7;" datatype="xsd:string" id="meta18477" property="format" xsi:type="nex:LiteralMeta"/>
      </node>
      <node about="#node18478" id="node18478" label="0.896">
        <meta content=" nh=2 nw=2 fg=255 0 51 sh=0 x=-1.0 y=351.5 ft='SansSerif-BOLD-9' ll=7;" datatype="xsd:string" id="meta18479" property="format" xsi:type="nex:LiteralMeta"/>
      </node>
      <node about="#node18480" id="node18480" label="Takru4_562049">
        <meta content=" nh=2 nw=2 fg=255 0 51 sh=0 x=0.0 y=351.0 ft='SansSerif-BOLD-9' ll=7;" datatype="xsd:string" id="meta18481" property="format" xsi:type="nex:LiteralMeta"/>
      </node>
      <node about="#node18482" id="node18482" label="ENST00000377211.8_EDNRB">
        <meta content=" nh=2 nw=2 fg=255 0 51 sh=0 x=0.0 y=352.0 ft='SansSerif-BOLD-9' ll=7;" datatype="xsd:string" id="meta18483" property="format" xsi:type="nex:LiteralMeta"/>
      </node>
      <node about="#node18496" id="node18496" label="Takru4_559538_Edn+GRP/CCHa">
        <meta content=" nh=2 nw=2 fg=255 0 51 sh=0 x=0.0 y=353.0 ft='SansSerif-BOLD-9' ll=7;" datatype="xsd:string" id="meta18497" property="format" xsi:type="nex:LiteralMeta"/>
      </node>
      <node about="#node18506" id="node18506" label="1.000">
        <meta content=" nh=2 nw=2 fg=255 0 51 sh=0 x=-3.0 y=354.875 ft='SansSerif-BOLD-9' ll=7;" datatype="xsd:string" id="meta18507" property="format" xsi:type="nex:LiteralMeta"/>
      </node>
      <node about="#node18508" id="node18508" label="ENST00000367282.5_GPR37L1">
        <meta content=" nh=2 nw=2 fg=255 0 51 sh=0 x=0.0 y=354.0 ft='SansSerif-BOLD-9' ll=7;" datatype="xsd:string" id="meta18509" property="format" xsi:type="nex:LiteralMeta"/>
      </node>
      <node about="#node18510" id="node18510" label="0.864">
        <meta content=" nh=2 nw=2 fg=255 0 51 sh=0 x=-2.0 y=355.75 ft='SansSerif-BOLD-9' ll=7;" datatype="xsd:string" id="meta18511" property="format" xsi:type="nex:LiteralMeta"/>
      </node>
      <node about="#node18512" id="node18512" label="ENST00000303921.2_GPR37">
        <meta content=" nh=2 nw=2 fg=255 0 51 sh=0 x=0.0 y=355.0 ft='SansSerif-BOLD-9' ll=7;" datatype="xsd:string" id="meta18513" property="format" xsi:type="nex:LiteralMeta"/>
      </node>
      <node about="#node18514" id="node18514" label="0.935">
        <meta content=" nh=2 nw=2 fg=255 0 51 sh=0 x=-1.0 y=356.5 ft='SansSerif-BOLD-9' ll=7;" datatype="xsd:string" id="meta18515" property="format" xsi:type="nex:LiteralMeta"/>
      </node>
      <node about="#node18516" id="node18516" label="Takru4_712277">
        <meta content=" nh=2 nw=2 fg=255 0 51 sh=0 x=0.0 y=356.0 ft='SansSerif-BOLD-9' ll=7;" datatype="xsd:string" id="meta18517" property="format" xsi:type="nex:LiteralMeta"/>
      </node>
      <node about="#node18518" id="node18518" label="Takru4_618106">
        <meta content=" nh=2 nw=2 fg=255 0 51 sh=0 x=0.0 y=357.0 ft='SansSerif-BOLD-9' ll=7;" datatype="xsd:string" id="meta18519" property="format" xsi:type="nex:LiteralMeta"/>
      </node>
      <node about="#node18536" id="node18536" label="0.446">
        <meta content=" nh=2 nw=2 fg=255 0 51 sh=0 x=-6.0 y=359.76562 ft='SansSerif-BOLD-9' ll=7;" datatype="xsd:string" id="meta18537" property="format" xsi:type="nex:LiteralMeta"/>
      </node>
      <node about="#node18538" id="node18538" label="g1954">
        <meta content=" nh=2 nw=2 fg=255 0 51 sh=0 x=0.0 y=358.0 ft='SansSerif-BOLD-9' ll=7;" datatype="xsd:string" id="meta18539" property="format" xsi:type="nex:LiteralMeta"/>
      </node>
      <node about="#node18540" id="node18540" label="0.977">
        <meta content=" nh=2 nw=2 fg=255 0 51 sh=0 x=-5.0 y=361.53125 ft='SansSerif-BOLD-9' ll=7;" datatype="xsd:string" id="meta18541" property="format" xsi:type="nex:LiteralMeta"/>
      </node>
      <node about="#node18542" id="node18542" label="1.000">
        <meta content=" nh=2 nw=2 fg=255 0 51 sh=0 x=-2.0 y=359.75 ft='SansSerif-BOLD-9' ll=7;" datatype="xsd:string" id="meta18543" property="format" xsi:type="nex:LiteralMeta"/>
      </node>
      <node about="#node18544" id="node18544" label="Brafl1_83764">
        <meta content=" nh=2 nw=2 fg=255 0 51 sh=0 x=0.0 y=359.0 ft='SansSerif-BOLD-9' ll=7;" datatype="xsd:string" id="meta18545" property="format" xsi:type="nex:LiteralMeta"/>
      </node>
      <node about="#node18546" id="node18546" label="0.866">
        <meta content=" nh=2 nw=2 fg=255 0 51 sh=0 x=-1.0 y=360.5 ft='SansSerif-BOLD-9' ll=7;" datatype="xsd:string" id="meta18547" property="format" xsi:type="nex:LiteralMeta"/>
      </node>
      <node about="#node18548" id="node18548" label="Brafl1_59315">
        <meta content=" nh=2 nw=2 fg=255 0 51 sh=0 x=0.0 y=360.0 ft='SansSerif-BOLD-9' ll=7;" datatype="xsd:string" id="meta18549" property="format" xsi:type="nex:LiteralMeta"/>
      </node>
      <node about="#node18550" id="node18550" label="Brafl1_76249_Edn+GRP/CCHa">
        <meta content=" nh=2 nw=2 fg=255 0 51 sh=0 x=0.0 y=361.0 ft='SansSerif-BOLD-9' ll=7;" datatype="xsd:string" id="meta18551" property="format" xsi:type="nex:LiteralMeta"/>
      </node>
      <node about="#node18560" id="node18560" label="0.999">
        <meta content=" nh=2 nw=2 fg=255 0 51 sh=0 x=-4.0 y=363.3125 ft='SansSerif-BOLD-9' ll=7;" datatype="xsd:string" id="meta18561" property="format" xsi:type="nex:LiteralMeta"/>
      </node>
      <node about="#node18562" id="node18562" label="ENST00000370648.3_BRS3_Edn+GRP/CCHa">
        <meta content=" nh=2 nw=2 fg=255 0 51 sh=0 x=0.0 y=362.0 ft='SansSerif-BOLD-9' ll=7;" datatype="xsd:string" id="meta18563" property="format" xsi:type="nex:LiteralMeta"/>
      </node>
      <node about="#node18564" id="node18564" label="0.358">
        <meta content=" nh=2 nw=2 fg=255 0 51 sh=0 x=-3.0 y=364.625 ft='SansSerif-BOLD-9' ll=7;" datatype="xsd:string" id="meta18565" property="format" xsi:type="nex:LiteralMeta"/>
      </node>
      <node about="#node18566" id="node18566" label="1.000">
        <meta content=" nh=2 nw=2 fg=255 0 51 sh=0 x=-1.0 y=363.5 ft='SansSerif-BOLD-9' ll=7;" datatype="xsd:string" id="meta18567" property="format" xsi:type="nex:LiteralMeta"/>
      </node>
      <node about="#node18568" id="node18568" label="Takru4_614043_Edn+GRP/CCHa">
        <meta content=" nh=2 nw=2 fg=255 0 51 sh=0 x=0.0 y=363.0 ft='SansSerif-BOLD-9' ll=7;" datatype="xsd:string" id="meta18569" property="format" xsi:type="nex:LiteralMeta"/>
      </node>
      <node about="#node18570" id="node18570" label="ENST00000258042.1_NMBR_Edn+GRP/CCHa">
        <meta content=" nh=2 nw=2 fg=255 0 51 sh=0 x=0.0 y=364.0 ft='SansSerif-BOLD-9' ll=7;" datatype="xsd:string" id="meta18571" property="format" xsi:type="nex:LiteralMeta"/>
      </node>
      <node about="#node18576" id="node18576" label="0.995">
        <meta content=" nh=2 nw=2 fg=255 0 51 sh=0 x=-2.0 y=365.75 ft='SansSerif-BOLD-9' ll=7;" datatype="xsd:string" id="meta18577" property="format" xsi:type="nex:LiteralMeta"/>
      </node>
      <node about="#node18578" id="node18578" label="ENST00000380289.2_GRPR_Edn+GRP/CCHa">
        <meta content=" nh=2 nw=2 fg=255 0 51 sh=0 x=0.0 y=365.0 ft='SansSerif-BOLD-9' ll=7;" datatype="xsd:string" id="meta18579" property="format" xsi:type="nex:LiteralMeta"/>
      </node>
      <node about="#node18580" id="node18580" label="0.993">
        <meta content=" nh=2 nw=2 fg=255 0 51 sh=0 x=-1.0 y=366.5 ft='SansSerif-BOLD-9' ll=7;" datatype="xsd:string" id="meta18581" property="format" xsi:type="nex:LiteralMeta"/>
      </node>
      <node about="#node18582" id="node18582" label="Takru4_707610_Edn+GRP/CCHa">
        <meta content=" nh=2 nw=2 fg=255 0 51 sh=0 x=0.0 y=366.0 ft='SansSerif-BOLD-9' ll=7;" datatype="xsd:string" id="meta18583" property="format" xsi:type="nex:LiteralMeta"/>
      </node>
      <node about="#node18584" id="node18584" label="Takru4_560270_Edn+GRP/CCHa">
        <meta content=" nh=2 nw=2 fg=255 0 51 sh=0 x=0.0 y=367.0 ft='SansSerif-BOLD-9' ll=7;" datatype="xsd:string" id="meta18585" property="format" xsi:type="nex:LiteralMeta"/>
      </node>
      <node about="#node18626" id="node18626" label="Capca1_54067">
        <meta content=" nh=2 nw=2 sh=0 x=0.0 y=368.0 ft='SansSerif-BOLD-9' ll=7;" datatype="xsd:string" id="meta18627" property="format" xsi:type="nex:LiteralMeta"/>
      </node>
      <node about="#node18632" id="node18632" label="0.718">
        <meta content=" nh=2 nw=2 sh=0 x=-35.0 y=459.76013 ft='SansSerif-BOLD-9' ll=7;" datatype="xsd:string" id="meta18633" property="format" xsi:type="nex:LiteralMeta"/>
      </node>
      <node about="#node18634" id="node18634" label="0.358">
        <meta content=" nh=2 nw=2 sh=0 x=-12.0 y=389.0625 ft='SansSerif-BOLD-9' ll=7;" datatype="xsd:string" id="meta18635" property="format" xsi:type="nex:LiteralMeta"/>
      </node>
      <node about="#node18636" id="node18636" label="Lotgi1_127041">
        <meta content=" nh=2 nw=2 sh=0 x=0.0 y=369.0 ft='SansSerif-BOLD-9' ll=7;" datatype="xsd:string" id="meta18637" property="format" xsi:type="nex:LiteralMeta"/>
      </node>
      <node about="#node18638" id="node18638" label="0.232">
        <meta content=" nh=2 nw=2 sh=0 x=-11.0 y=409.125 ft='SansSerif-BOLD-9' ll=7;" datatype="xsd:string" id="meta18639" property="format" xsi:type="nex:LiteralMeta"/>
      </node>
      <node about="#node18640" id="node18640" label="0.962_13">
        <meta content=" fg=51 51 255 sh=2 x=-10.0 y=391.4502 ll=7;" datatype="xsd:string" id="meta18641" property="format" xsi:type="nex:LiteralMeta"/>
      </node>
      <node about="#node18642" id="node18642" label="0.988">
        <meta content=" nh=2 nw=2 fg=51 51 255 sh=0 x=-9.0 y=377.32227 ft='SansSerif-BOLD-9' ll=7;" datatype="xsd:string" id="meta18643" property="format" xsi:type="nex:LiteralMeta"/>
      </node>
      <node about="#node18644" id="node18644" label="0.953">
        <meta content=" nh=2 nw=2 fg=51 51 255 sh=0 x=-2.0 y=370.75 ft='SansSerif-BOLD-9' ll=7;" datatype="xsd:string" id="meta18645" property="format" xsi:type="nex:LiteralMeta"/>
      </node>
      <node about="#node18646" id="node18646" label="g1685">
        <meta content=" nh=2 nw=2 fg=51 51 255 sh=0 x=0.0 y=370.0 ft='SansSerif-BOLD-9' ll=7;" datatype="xsd:string" id="meta18647" property="format" xsi:type="nex:LiteralMeta"/>
      </node>
      <node about="#node18648" id="node18648" label="0.414">
        <meta content=" nh=2 nw=2 fg=51 51 255 sh=0 x=-1.0 y=371.5 ft='SansSerif-BOLD-9' ll=7;" datatype="xsd:string" id="meta18649" property="format" xsi:type="nex:LiteralMeta"/>
      </node>
      <node about="#node18650" id="node18650" label="Brafl1_200225">
        <meta content=" nh=2 nw=2 fg=51 51 255 sh=0 x=0.0 y=371.0 ft='SansSerif-BOLD-9' ll=7;" datatype="xsd:string" id="meta18651" property="format" xsi:type="nex:LiteralMeta"/>
      </node>
      <node about="#node18652" id="node18652" label="g24343">
        <meta content=" nh=2 nw=2 fg=51 51 255 sh=0 x=0.0 y=372.0 ft='SansSerif-BOLD-9' ll=7;" datatype="xsd:string" id="meta18653" property="format" xsi:type="nex:LiteralMeta"/>
      </node>
      <node about="#node18662" id="node18662" label="0.936">
        <meta content=" nh=2 nw=2 fg=51 51 255 sh=0 x=-8.0 y=383.89453 ft='SansSerif-BOLD-9' ll=7;" datatype="xsd:string" id="meta18663" property="format" xsi:type="nex:LiteralMeta"/>
      </node>
      <node about="#node18664" id="node18664" label="0.876">
        <meta content=" nh=2 nw=2 fg=51 51 255 sh=0 x=-6.0 y=378.17188 ft='SansSerif-BOLD-9' ll=7;" datatype="xsd:string" id="meta18665" property="format" xsi:type="nex:LiteralMeta"/>
      </node>
      <node about="#node18666" id="node18666" label="0.935">
        <meta content=" nh=2 nw=2 fg=51 51 255 sh=0 x=-5.0 y=374.71875 ft='SansSerif-BOLD-9' ll=7;" datatype="xsd:string" id="meta18667" property="format" xsi:type="nex:LiteralMeta"/>
      </node>
      <node about="#node18668" id="node18668" label="0.980">
        <meta content=" nh=2 nw=2 fg=51 51 255 sh=0 x=-1.0 y=373.5 ft='SansSerif-BOLD-9' ll=7;" datatype="xsd:string" id="meta18669" property="format" xsi:type="nex:LiteralMeta"/>
      </node>
      <node about="#node18670" id="node18670" label="Lotgi1_108200_Gal/AstA">
        <meta content=" nh=2 nw=2 fg=51 51 255 sh=0 x=0.0 y=373.0 ft='SansSerif-BOLD-9' ll=7;" datatype="xsd:string" id="meta18671" property="format" xsi:type="nex:LiteralMeta"/>
      </node>
      <node about="#node18672" id="node18672" label="Capca1_19607">
        <meta content=" nh=2 nw=2 fg=51 51 255 sh=0 x=0.0 y=374.0 ft='SansSerif-BOLD-9' ll=7;" datatype="xsd:string" id="meta18673" property="format" xsi:type="nex:LiteralMeta"/>
      </node>
      <node about="#node18678" id="node18678" label="0.997">
        <meta content=" nh=2 nw=2 fg=51 51 255 sh=0 x=-4.0 y=375.9375 ft='SansSerif-BOLD-9' ll=7;" datatype="xsd:string" id="meta18679" property="format" xsi:type="nex:LiteralMeta"/>
      </node>
      <node about="#node18680" id="node18680" label="FBtr0070575_Gal/AstA">
        <meta content=" nh=2 nw=2 fg=51 51 255 sh=0 x=0.0 y=375.0 ft='SansSerif-BOLD-9' ll=7;" datatype="xsd:string" id="meta18681" property="format" xsi:type="nex:LiteralMeta"/>
      </node>
      <node about="#node18682" id="node18682" label="0.251">
        <meta content=" nh=2 nw=2 fg=51 51 255 sh=0 x=-3.0 y=376.875 ft='SansSerif-BOLD-9' ll=7;" datatype="xsd:string" id="meta18683" property="format" xsi:type="nex:LiteralMeta"/>
      </node>
      <node about="#node18684" id="node18684" label="FBtr0085316_Gal/AstA">
        <meta content=" nh=2 nw=2 fg=51 51 255 sh=0 x=0.0 y=376.0 ft='SansSerif-BOLD-9' ll=7;" datatype="xsd:string" id="meta18685" property="format" xsi:type="nex:LiteralMeta"/>
      </node>
      <node about="#node18686" id="node18686" label="0.998">
        <meta content=" nh=2 nw=2 fg=51 51 255 sh=0 x=-2.0 y=377.75 ft='SansSerif-BOLD-9' ll=7;" datatype="xsd:string" id="meta18687" property="format" xsi:type="nex:LiteralMeta"/>
      </node>
      <node about="#node18688" id="node18688" label="Dappu1_13548">
        <meta content=" nh=2 nw=2 fg=51 51 255 sh=0 x=0.0 y=377.0 ft='SansSerif-BOLD-9' ll=7;" datatype="xsd:string" id="meta18689" property="format" xsi:type="nex:LiteralMeta"/>
      </node>
      <node about="#node18690" id="node18690" label="0.910">
        <meta content=" nh=2 nw=2 fg=51 51 255 sh=0 x=-1.0 y=378.5 ft='SansSerif-BOLD-9' ll=7;" datatype="xsd:string" id="meta18691" property="format" xsi:type="nex:LiteralMeta"/>
      </node>
      <node about="#node18692" id="node18692" label="Dappu1_60654">
        <meta content=" nh=2 nw=2 fg=51 51 255 sh=0 x=0.0 y=378.0 ft='SansSerif-BOLD-9' ll=7;" datatype="xsd:string" id="meta18693" property="format" xsi:type="nex:LiteralMeta"/>
      </node>
      <node about="#node18694" id="node18694" label="Dappu1_120392">
        <meta content=" nh=2 nw=2 fg=51 51 255 sh=0 x=0.0 y=379.0 ft='SansSerif-BOLD-9' ll=7;" datatype="xsd:string" id="meta18695" property="format" xsi:type="nex:LiteralMeta"/>
      </node>
      <node about="#node18716" id="node18716" label="1.000">
        <meta content=" nh=2 nw=2 fg=51 51 255 sh=0 x=-4.0 y=381.625 ft='SansSerif-BOLD-9' ll=7;" datatype="xsd:string" id="meta18717" property="format" xsi:type="nex:LiteralMeta"/>
      </node>
      <node about="#node18718" id="node18718" label="RAE_X000092300_cdna_scaffold:S_ratti_ED321_v5_0_4:SRAE_chrX">
        <meta content=" nh=2 nw=2 fg=51 51 255 sh=0 x=0.0 y=380.0 ft='SansSerif-BOLD-9' ll=7;" datatype="xsd:string" id="meta18719" property="format" xsi:type="nex:LiteralMeta"/>
      </node>
      <node about="#node18720" id="node18720" label="0.934">
        <meta content=" nh=2 nw=2 fg=51 51 255 sh=0 x=-3.0 y=383.25 ft='SansSerif-BOLD-9' ll=7;" datatype="xsd:string" id="meta18721" property="format" xsi:type="nex:LiteralMeta"/>
      </node>
      <node about="#node18722" id="node18722" label="0.685">
        <meta content=" nh=2 nw=2 fg=51 51 255 sh=0 x=-2.0 y=381.75 ft='SansSerif-BOLD-9' ll=7;" datatype="xsd:string" id="meta18723" property="format" xsi:type="nex:LiteralMeta"/>
      </node>
      <node about="#node18724" id="node18724" label="ZK455_3_Gal/AstA">
        <meta content=" nh=2 nw=2 fg=51 51 255 sh=0 x=0.0 y=381.0 ft='SansSerif-BOLD-9' ll=7;" datatype="xsd:string" id="meta18725" property="format" xsi:type="nex:LiteralMeta"/>
      </node>
      <node about="#node18726" id="node18726" label="0.676">
        <meta content=" nh=2 nw=2 fg=51 51 255 sh=0 x=-1.0 y=382.5 ft='SansSerif-BOLD-9' ll=7;" datatype="xsd:string" id="meta18727" property="format" xsi:type="nex:LiteralMeta"/>
      </node>
      <node about="#node18728" id="node18728" label="H2scaf6-aug3311">
        <meta content=" nh=2 nw=2 fg=51 51 255 sh=0 x=0.0 y=382.0 ft='SansSerif-BOLD-9' ll=7;" datatype="xsd:string" id="meta18729" property="format" xsi:type="nex:LiteralMeta"/>
      </node>
      <node about="#node18730" id="node18730" label="V579070_1_kf07g01_y3_Globodera_pallida_Pa2_female_Globodera">
        <meta content=" nh=2 nw=2 fg=51 51 255 sh=0 x=0.0 y=383.0 ft='SansSerif-BOLD-9' ll=7;" datatype="xsd:string" id="meta18731" property="format" xsi:type="nex:LiteralMeta"/>
      </node>
      <node about="#node18740" id="node18740" label="0.999">
        <meta content=" nh=2 nw=2 fg=51 51 255 sh=0 x=-2.0 y=384.75 ft='SansSerif-BOLD-9' ll=7;" datatype="xsd:string" id="meta18741" property="format" xsi:type="nex:LiteralMeta"/>
      </node>
      <node about="#node18742" id="node18742" label="K276020_1_mij201i12r1_1_Meloidogyne_incognita_J2_cDNA_libra">
        <meta content=" nh=2 nw=2 fg=51 51 255 sh=0 x=0.0 y=384.0 ft='SansSerif-BOLD-9' ll=7;" datatype="xsd:string" id="meta18743" property="format" xsi:type="nex:LiteralMeta"/>
      </node>
      <node about="#node18744" id="node18744" label="0.946">
        <meta content=" nh=2 nw=2 fg=51 51 255 sh=0 x=-1.0 y=385.5 ft='SansSerif-BOLD-9' ll=7;" datatype="xsd:string" id="meta18745" property="format" xsi:type="nex:LiteralMeta"/>
      </node>
      <node about="#node18746" id="node18746" label="V577455_1_kf16d05_y1_Globodera_pallida_Pa2_female_Globodera">
        <meta content=" nh=2 nw=2 fg=51 51 255 sh=0 x=0.0 y=385.0 ft='SansSerif-BOLD-9' ll=7;" datatype="xsd:string" id="meta18747" property="format" xsi:type="nex:LiteralMeta"/>
      </node>
      <node about="#node18748" id="node18748" label="Z147912_1_HAF_03181_Heterodera_avenae_female_adult_Library_">
        <meta content=" nh=2 nw=2 fg=51 51 255 sh=0 x=0.0 y=386.0 ft='SansSerif-BOLD-9' ll=7;" datatype="xsd:string" id="meta18749" property="format" xsi:type="nex:LiteralMeta"/>
      </node>
      <node about="#node18770" id="node18770" label="1.000">
        <meta content=" nh=2 nw=2 fg=51 51 255 sh=0 x=-7.0 y=389.6172 ft='SansSerif-BOLD-9' ll=7;" datatype="xsd:string" id="meta18771" property="format" xsi:type="nex:LiteralMeta"/>
      </node>
      <node about="#node18772" id="node18772" label="0.471">
        <meta content=" nh=2 nw=2 fg=51 51 255 sh=0 x=-1.0 y=387.5 ft='SansSerif-BOLD-9' ll=7;" datatype="xsd:string" id="meta18773" property="format" xsi:type="nex:LiteralMeta"/>
      </node>
      <node about="#node18774" id="node18774" label="Capca1_25099_Gal/AstA">
        <meta content=" nh=2 nw=2 fg=51 51 255 sh=0 x=0.0 y=387.0 ft='SansSerif-BOLD-9' ll=7;" datatype="xsd:string" id="meta18775" property="format" xsi:type="nex:LiteralMeta"/>
      </node>
      <node about="#node18776" id="node18776" label="Capca1_25314">
        <meta content=" nh=2 nw=2 fg=51 51 255 sh=0 x=0.0 y=388.0 ft='SansSerif-BOLD-9' ll=7;" datatype="xsd:string" id="meta18777" property="format" xsi:type="nex:LiteralMeta"/>
      </node>
      <node about="#node18782" id="node18782" label="0.960">
        <meta content=" nh=2 nw=2 fg=51 51 255 sh=0 x=-6.0 y=391.73438 ft='SansSerif-BOLD-9' ll=7;" datatype="xsd:string" id="meta18783" property="format" xsi:type="nex:LiteralMeta"/>
      </node>
      <node about="#node18784" id="node18784" label="0.998">
        <meta content=" nh=2 nw=2 fg=51 51 255 sh=0 x=-1.0 y=389.5 ft='SansSerif-BOLD-9' ll=7;" datatype="xsd:string" id="meta18785" property="format" xsi:type="nex:LiteralMeta"/>
      </node>
      <node about="#node18786" id="node18786" label="Capca1_54029_Gal/AstA">
        <meta content=" nh=2 nw=2 fg=51 51 255 sh=0 x=0.0 y=389.0 ft='SansSerif-BOLD-9' ll=7;" datatype="xsd:string" id="meta18787" property="format" xsi:type="nex:LiteralMeta"/>
      </node>
      <node about="#node18788" id="node18788" label="Capca1_113004_Gal/AstA">
        <meta content=" nh=2 nw=2 fg=51 51 255 sh=0 x=0.0 y=390.0 ft='SansSerif-BOLD-9' ll=7;" datatype="xsd:string" id="meta18789" property="format" xsi:type="nex:LiteralMeta"/>
      </node>
      <node about="#node18794" id="node18794" label="0.648">
        <meta content=" nh=2 nw=2 fg=51 51 255 sh=0 x=-5.0 y=393.96875 ft='SansSerif-BOLD-9' ll=7;" datatype="xsd:string" id="meta18795" property="format" xsi:type="nex:LiteralMeta"/>
      </node>
      <node about="#node18796" id="node18796" label="1.000">
        <meta content=" nh=2 nw=2 fg=51 51 255 sh=0 x=-4.0 y=391.9375 ft='SansSerif-BOLD-9' ll=7;" datatype="xsd:string" id="meta18797" property="format" xsi:type="nex:LiteralMeta"/>
      </node>
      <node about="#node18798" id="node18798" label="Capca1_131652">
        <meta content=" nh=2 nw=2 fg=51 51 255 sh=0 x=0.0 y=391.0 ft='SansSerif-BOLD-9' ll=7;" datatype="xsd:string" id="meta18799" property="format" xsi:type="nex:LiteralMeta"/>
      </node>
      <node about="#node18800" id="node18800" label="0.832">
        <meta content=" nh=2 nw=2 fg=51 51 255 sh=0 x=-3.0 y=392.875 ft='SansSerif-BOLD-9' ll=7;" datatype="xsd:string" id="meta18801" property="format" xsi:type="nex:LiteralMeta"/>
      </node>
      <node about="#node18802" id="node18802" label="Capca1_45060_Gal/AstA">
        <meta content=" nh=2 nw=2 fg=51 51 255 sh=0 x=0.0 y=392.0 ft='SansSerif-BOLD-9' ll=7;" datatype="xsd:string" id="meta18803" property="format" xsi:type="nex:LiteralMeta"/>
      </node>
      <node about="#node18804" id="node18804" label="0.850">
        <meta content=" nh=2 nw=2 fg=51 51 255 sh=0 x=-2.0 y=393.75 ft='SansSerif-BOLD-9' ll=7;" datatype="xsd:string" id="meta18805" property="format" xsi:type="nex:LiteralMeta"/>
      </node>
      <node about="#node18806" id="node18806" label="Capca1_202875">
        <meta content=" nh=2 nw=2 fg=51 51 255 sh=0 x=0.0 y=393.0 ft='SansSerif-BOLD-9' ll=7;" datatype="xsd:string" id="meta18807" property="format" xsi:type="nex:LiteralMeta"/>
      </node>
      <node about="#node18808" id="node18808" label="0.815">
        <meta content=" nh=2 nw=2 fg=51 51 255 sh=0 x=-1.0 y=394.5 ft='SansSerif-BOLD-9' ll=7;" datatype="xsd:string" id="meta18809" property="format" xsi:type="nex:LiteralMeta"/>
      </node>
      <node about="#node18810" id="node18810" label="Capca1_48875">
        <meta content=" nh=2 nw=2 fg=51 51 255 sh=0 x=0.0 y=394.0 ft='SansSerif-BOLD-9' ll=7;" datatype="xsd:string" id="meta18811" property="format" xsi:type="nex:LiteralMeta"/>
      </node>
      <node about="#node18812" id="node18812" label="Capca1_120196">
        <meta content=" nh=2 nw=2 fg=51 51 255 sh=0 x=0.0 y=395.0 ft='SansSerif-BOLD-9' ll=7;" datatype="xsd:string" id="meta18813" property="format" xsi:type="nex:LiteralMeta"/>
      </node>
      <node about="#node18830" id="node18830" label="Capca1_213569_Gal/AstA">
        <meta content=" nh=2 nw=2 fg=51 51 255 sh=0 x=0.0 y=396.0 ft='SansSerif-BOLD-9' ll=7;" datatype="xsd:string" id="meta18831" property="format" xsi:type="nex:LiteralMeta"/>
      </node>
      <node about="#node18852" id="node18852" label="0.922">
        <meta content=" nh=2 nw=2 fg=51 51 255 sh=0 x=-6.0 y=405.57812 ft='SansSerif-BOLD-9' ll=7;" datatype="xsd:string" id="meta18853" property="format" xsi:type="nex:LiteralMeta"/>
      </node>
      <node about="#node18854" id="node18854" label="0.879">
        <meta content=" nh=2 nw=2 fg=51 51 255 sh=0 x=-5.0 y=400.65625 ft='SansSerif-BOLD-9' ll=7;" datatype="xsd:string" id="meta18855" property="format" xsi:type="nex:LiteralMeta"/>
      </node>
      <node about="#node18856" id="node18856" label="0.901">
        <meta content=" nh=2 nw=2 fg=51 51 255 sh=0 x=-2.0 y=397.75 ft='SansSerif-BOLD-9' ll=7;" datatype="xsd:string" id="meta18857" property="format" xsi:type="nex:LiteralMeta"/>
      </node>
      <node about="#node18858" id="node18858" label="g4256">
        <meta content=" nh=2 nw=2 fg=51 51 255 sh=0 x=0.0 y=397.0 ft='SansSerif-BOLD-9' ll=7;" datatype="xsd:string" id="meta18859" property="format" xsi:type="nex:LiteralMeta"/>
      </node>
      <node about="#node18860" id="node18860" label="1.000">
        <meta content=" nh=2 nw=2 fg=51 51 255 sh=0 x=-1.0 y=398.5 ft='SansSerif-BOLD-9' ll=7;" datatype="xsd:string" id="meta18861" property="format" xsi:type="nex:LiteralMeta"/>
      </node>
      <node about="#node18862" id="node18862" label="Brafl1_74737_Gal/AstA">
        <meta content=" nh=2 nw=2 fg=51 51 255 sh=0 x=0.0 y=398.0 ft='SansSerif-BOLD-9' ll=7;" datatype="xsd:string" id="meta18863" property="format" xsi:type="nex:LiteralMeta"/>
      </node>
      <node about="#node18864" id="node18864" label="Brafl1_148509_Gal/AstA">
        <meta content=" nh=2 nw=2 fg=51 51 255 sh=0 x=0.0 y=399.0 ft='SansSerif-BOLD-9' ll=7;" datatype="xsd:string" id="meta18865" property="format" xsi:type="nex:LiteralMeta"/>
      </node>
      <node about="#node18874" id="node18874" label="0.407">
        <meta content=" nh=2 nw=2 fg=51 51 255 sh=0 x=-4.0 y=403.5625 ft='SansSerif-BOLD-9' ll=7;" datatype="xsd:string" id="meta18875" property="format" xsi:type="nex:LiteralMeta"/>
      </node>
      <node about="#node18876" id="node18876" label="0.920">
        <meta content=" nh=2 nw=2 fg=51 51 255 sh=0 x=-3.0 y=400.875 ft='SansSerif-BOLD-9' ll=7;" datatype="xsd:string" id="meta18877" property="format" xsi:type="nex:LiteralMeta"/>
      </node>
      <node about="#node18878" id="node18878" label="Brafl1_90618_Gal/AstA">
        <meta content=" nh=2 nw=2 fg=51 51 255 sh=0 x=0.0 y=400.0 ft='SansSerif-BOLD-9' ll=7;" datatype="xsd:string" id="meta18879" property="format" xsi:type="nex:LiteralMeta"/>
      </node>
      <node about="#node18880" id="node18880" label="0.997">
        <meta content=" nh=2 nw=2 fg=51 51 255 sh=0 x=-2.0 y=401.75 ft='SansSerif-BOLD-9' ll=7;" datatype="xsd:string" id="meta18881" property="format" xsi:type="nex:LiteralMeta"/>
      </node>
      <node about="#node18882" id="node18882" label="Brafl1_217292_Gal/AstA">
        <meta content=" nh=2 nw=2 fg=51 51 255 sh=0 x=0.0 y=401.0 ft='SansSerif-BOLD-9' ll=7;" datatype="xsd:string" id="meta18883" property="format" xsi:type="nex:LiteralMeta"/>
      </node>
      <node about="#node18884" id="node18884" label="0.987">
        <meta content=" nh=2 nw=2 fg=51 51 255 sh=0 x=-1.0 y=402.5 ft='SansSerif-BOLD-9' ll=7;" datatype="xsd:string" id="meta18885" property="format" xsi:type="nex:LiteralMeta"/>
      </node>
      <node about="#node18886" id="node18886" label="Brafl1_92624_Gal/AstA">
        <meta content=" nh=2 nw=2 fg=51 51 255 sh=0 x=0.0 y=402.0 ft='SansSerif-BOLD-9' ll=7;" datatype="xsd:string" id="meta18887" property="format" xsi:type="nex:LiteralMeta"/>
      </node>
      <node about="#node18888" id="node18888" label="Brafl1_92625">
        <meta content=" nh=2 nw=2 fg=51 51 255 sh=0 x=0.0 y=403.0 ft='SansSerif-BOLD-9' ll=7;" datatype="xsd:string" id="meta18889" property="format" xsi:type="nex:LiteralMeta"/>
      </node>
      <node about="#node18902" id="node18902" label="0.859">
        <meta content=" nh=2 nw=2 fg=51 51 255 sh=0 x=-3.0 y=406.25 ft='SansSerif-BOLD-9' ll=7;" datatype="xsd:string" id="meta18903" property="format" xsi:type="nex:LiteralMeta"/>
      </node>
      <node about="#node18904" id="node18904" label="0.999">
        <meta content=" nh=2 nw=2 fg=51 51 255 sh=0 x=-2.0 y=404.75 ft='SansSerif-BOLD-9' ll=7;" datatype="xsd:string" id="meta18905" property="format" xsi:type="nex:LiteralMeta"/>
      </node>
      <node about="#node18906" id="node18906" label="Takru4_616887_Gal/AstA">
        <meta content=" nh=2 nw=2 fg=51 51 255 sh=0 x=0.0 y=404.0 ft='SansSerif-BOLD-9' ll=7;" datatype="xsd:string" id="meta18907" property="format" xsi:type="nex:LiteralMeta"/>
      </node>
      <node about="#node18908" id="node18908" label="0.981">
        <meta content=" nh=2 nw=2 fg=51 51 255 sh=0 x=-1.0 y=405.5 ft='SansSerif-BOLD-9' ll=7;" datatype="xsd:string" id="meta18909" property="format" xsi:type="nex:LiteralMeta"/>
      </node>
      <node about="#node18910" id="node18910" label="ENST00000299727.4_GALR1_Gal/AstA">
        <meta content=" nh=2 nw=2 fg=51 51 255 sh=0 x=0.0 y=405.0 ft='SansSerif-BOLD-9' ll=7;" datatype="xsd:string" id="meta18911" property="format" xsi:type="nex:LiteralMeta"/>
      </node>
      <node about="#node18912" id="node18912" label="Takru4_571135_Gal/AstA">
        <meta content=" nh=2 nw=2 fg=51 51 255 sh=0 x=0.0 y=406.0 ft='SansSerif-BOLD-9' ll=7;" datatype="xsd:string" id="meta18913" property="format" xsi:type="nex:LiteralMeta"/>
      </node>
      <node about="#node18922" id="node18922" label="1.000">
        <meta content=" nh=2 nw=2 fg=51 51 255 sh=0 x=-2.0 y=407.75 ft='SansSerif-BOLD-9' ll=7;" datatype="xsd:string" id="meta18923" property="format" xsi:type="nex:LiteralMeta"/>
      </node>
      <node about="#node18924" id="node18924" label="Takru4_562631_Gal/AstA">
        <meta content=" nh=2 nw=2 fg=51 51 255 sh=0 x=0.0 y=407.0 ft='SansSerif-BOLD-9' ll=7;" datatype="xsd:string" id="meta18925" property="format" xsi:type="nex:LiteralMeta"/>
      </node>
      <node about="#node18926" id="node18926" label="0.985">
        <meta content=" nh=2 nw=2 fg=51 51 255 sh=0 x=-1.0 y=408.5 ft='SansSerif-BOLD-9' ll=7;" datatype="xsd:string" id="meta18927" property="format" xsi:type="nex:LiteralMeta"/>
      </node>
      <node about="#node18928" id="node18928" label="ENST00000329003.3_GALR2_Gal/AstA">
        <meta content=" nh=2 nw=2 fg=51 51 255 sh=0 x=0.0 y=408.0 ft='SansSerif-BOLD-9' ll=7;" datatype="xsd:string" id="meta18929" property="format" xsi:type="nex:LiteralMeta"/>
      </node>
      <node about="#node18930" id="node18930" label="ENST00000249041.2_GALR3_Gal/AstA">
        <meta content=" nh=2 nw=2 fg=51 51 255 sh=0 x=0.0 y=409.0 ft='SansSerif-BOLD-9' ll=7;" datatype="xsd:string" id="meta18931" property="format" xsi:type="nex:LiteralMeta"/>
      </node>
      <node about="#node18952" id="node18952" label="0.248">
        <meta content=" nh=2 nw=2 fg=51 51 255 sh=0 x=-1.0 y=410.5 ft='SansSerif-BOLD-9' ll=7;" datatype="xsd:string" id="meta18953" property="format" xsi:type="nex:LiteralMeta"/>
      </node>
      <node about="#node18954" id="node18954" label="Capca1_119606_Gal/AstA">
        <meta content=" nh=2 nw=2 fg=51 51 255 sh=0 x=0.0 y=410.0 ft='SansSerif-BOLD-9' ll=7;" datatype="xsd:string" id="meta18955" property="format" xsi:type="nex:LiteralMeta"/>
      </node>
      <node about="#node18956" id="node18956" label="GLEAN3_22317">
        <meta content=" nh=2 nw=2 fg=51 51 255 sh=0 x=0.0 y=411.0 ft='SansSerif-BOLD-9' ll=7;" datatype="xsd:string" id="meta18957" property="format" xsi:type="nex:LiteralMeta"/>
      </node>
      <node about="#node18970" id="node18970" label="1.000_Kiss_15">
        <meta content=" fg=255 0 51 sh=2 x=-10.0 y=426.7998 ll=7;" datatype="xsd:string" id="meta18971" property="format" xsi:type="nex:LiteralMeta"/>
      </node>
      <node about="#node18972" id="node18972" label="0.789">
        <meta content=" nh=2 nw=2 fg=255 0 51 sh=0 x=-2.0 y=413.25 ft='SansSerif-BOLD-9' ll=7;" datatype="xsd:string" id="meta18973" property="format" xsi:type="nex:LiteralMeta"/>
      </node>
      <node about="#node18974" id="node18974" label="0.977">
        <meta content=" nh=2 nw=2 fg=255 0 51 sh=0 x=-1.0 y=412.5 ft='SansSerif-BOLD-9' ll=7;" datatype="xsd:string" id="meta18975" property="format" xsi:type="nex:LiteralMeta"/>
      </node>
      <node about="#node18976" id="node18976" label="Capca1_74266_Kiss1">
        <meta content=" nh=2 nw=2 fg=255 0 51 sh=0 x=0.0 y=412.0 ft='SansSerif-BOLD-9' ll=7;" datatype="xsd:string" id="meta18977" property="format" xsi:type="nex:LiteralMeta"/>
      </node>
      <node about="#node18978" id="node18978" label="Lotgi1_51656_Kiss1">
        <meta content=" nh=2 nw=2 fg=255 0 51 sh=0 x=0.0 y=413.0 ft='SansSerif-BOLD-9' ll=7;" datatype="xsd:string" id="meta18979" property="format" xsi:type="nex:LiteralMeta"/>
      </node>
      <node about="#node18984" id="node18984" label="g19626_Kiss1">
        <meta content=" nh=2 nw=2 fg=255 0 51 sh=0 x=0.0 y=414.0 ft='SansSerif-BOLD-9' ll=7;" datatype="xsd:string" id="meta18985" property="format" xsi:type="nex:LiteralMeta"/>
      </node>
      <node about="#node18990" id="node18990" label="0.627">
        <meta content=" nh=2 nw=2 fg=255 0 51 sh=0 x=-9.0 y=440.3496 ft='SansSerif-BOLD-9' ll=7;" datatype="xsd:string" id="meta18991" property="format" xsi:type="nex:LiteralMeta"/>
      </node>
      <node about="#node18992" id="node18992" label="0.876">
        <meta content=" nh=2 nw=2 fg=255 0 51 sh=0 x=-8.0 y=424.9961 ft='SansSerif-BOLD-9' ll=7;" datatype="xsd:string" id="meta18993" property="format" xsi:type="nex:LiteralMeta"/>
      </node>
      <node about="#node18994" id="node18994" label="0.672">
        <meta content=" nh=2 nw=2 fg=255 0 51 sh=0 x=-5.0 y=418.34375 ft='SansSerif-BOLD-9' ll=7;" datatype="xsd:string" id="meta18995" property="format" xsi:type="nex:LiteralMeta"/>
      </node>
      <node about="#node18996" id="node18996" label="0.998">
        <meta content=" nh=2 nw=2 fg=255 0 51 sh=0 x=-2.0 y=415.75 ft='SansSerif-BOLD-9' ll=7;" datatype="xsd:string" id="meta18997" property="format" xsi:type="nex:LiteralMeta"/>
      </node>
      <node about="#node18998" id="node18998" label="g17564_Kiss1">
        <meta content=" nh=2 nw=2 fg=255 0 51 sh=0 x=0.0 y=415.0 ft='SansSerif-BOLD-9' ll=7;" datatype="xsd:string" id="meta18999" property="format" xsi:type="nex:LiteralMeta"/>
      </node>
      <node about="#node19000" id="node19000" label="1.000">
        <meta content=" nh=2 nw=2 fg=255 0 51 sh=0 x=-1.0 y=416.5 ft='SansSerif-BOLD-9' ll=7;" datatype="xsd:string" id="meta19001" property="format" xsi:type="nex:LiteralMeta"/>
      </node>
      <node about="#node19002" id="node19002" label="g2013_Kiss1">
        <meta content=" nh=2 nw=2 fg=255 0 51 sh=0 x=0.0 y=416.0 ft='SansSerif-BOLD-9' ll=7;" datatype="xsd:string" id="meta19003" property="format" xsi:type="nex:LiteralMeta"/>
      </node>
      <node about="#node19004" id="node19004" label="g2014_Kiss1">
        <meta content=" nh=2 nw=2 fg=255 0 51 sh=0 x=0.0 y=417.0 ft='SansSerif-BOLD-9' ll=7;" datatype="xsd:string" id="meta19005" property="format" xsi:type="nex:LiteralMeta"/>
      </node>
      <node about="#node19014" id="node19014" label="0.971">
        <meta content=" nh=2 nw=2 fg=255 0 51 sh=0 x=-4.0 y=420.9375 ft='SansSerif-BOLD-9' ll=7;" datatype="xsd:string" id="meta19015" property="format" xsi:type="nex:LiteralMeta"/>
      </node>
      <node about="#node19016" id="node19016" label="0.763">
        <meta content=" nh=2 nw=2 fg=255 0 51 sh=0 x=-3.0 y=419.875 ft='SansSerif-BOLD-9' ll=7;" datatype="xsd:string" id="meta19017" property="format" xsi:type="nex:LiteralMeta"/>
      </node>
      <node about="#node19018" id="node19018" label="0.557">
        <meta content=" nh=2 nw=2 fg=255 0 51 sh=0 x=-2.0 y=418.75 ft='SansSerif-BOLD-9' ll=7;" datatype="xsd:string" id="meta19019" property="format" xsi:type="nex:LiteralMeta"/>
      </node>
      <node about="#node19020" id="node19020" label="GLEAN3_22468">
        <meta content=" nh=2 nw=2 fg=255 0 51 sh=0 x=0.0 y=418.0 ft='SansSerif-BOLD-9' ll=7;" datatype="xsd:string" id="meta19021" property="format" xsi:type="nex:LiteralMeta"/>
      </node>
      <node about="#node19022" id="node19022" label="0.832">
        <meta content=" nh=2 nw=2 fg=255 0 51 sh=0 x=-1.0 y=419.5 ft='SansSerif-BOLD-9' ll=7;" datatype="xsd:string" id="meta19023" property="format" xsi:type="nex:LiteralMeta"/>
      </node>
      <node about="#node19024" id="node19024" label="GLEAN3_14396">
        <meta content=" nh=2 nw=2 fg=255 0 51 sh=0 x=0.0 y=419.0 ft='SansSerif-BOLD-9' ll=7;" datatype="xsd:string" id="meta19025" property="format" xsi:type="nex:LiteralMeta"/>
      </node>
      <node about="#node19026" id="node19026" label="GLEAN3_21220">
        <meta content=" nh=2 nw=2 fg=255 0 51 sh=0 x=0.0 y=420.0 ft='SansSerif-BOLD-9' ll=7;" datatype="xsd:string" id="meta19027" property="format" xsi:type="nex:LiteralMeta"/>
      </node>
      <node about="#node19036" id="node19036" label="GLEAN3_22376">
        <meta content=" nh=2 nw=2 fg=255 0 51 sh=0 x=0.0 y=421.0 ft='SansSerif-BOLD-9' ll=7;" datatype="xsd:string" id="meta19037" property="format" xsi:type="nex:LiteralMeta"/>
      </node>
      <node about="#node19042" id="node19042" label="GLEAN3_25226">
        <meta content=" nh=2 nw=2 fg=255 0 51 sh=0 x=0.0 y=422.0 ft='SansSerif-BOLD-9' ll=7;" datatype="xsd:string" id="meta19043" property="format" xsi:type="nex:LiteralMeta"/>
      </node>
      <node about="#node19052" id="node19052" label="0.175">
        <meta content=" nh=2 nw=2 fg=255 0 51 sh=0 x=-7.0 y=431.64844 ft='SansSerif-BOLD-9' ll=7;" datatype="xsd:string" id="meta19053" property="format" xsi:type="nex:LiteralMeta"/>
      </node>
      <node about="#node19054" id="node19054" label="0.977">
        <meta content=" nh=2 nw=2 fg=255 0 51 sh=0 x=-2.0 y=423.75 ft='SansSerif-BOLD-9' ll=7;" datatype="xsd:string" id="meta19055" property="format" xsi:type="nex:LiteralMeta"/>
      </node>
      <node about="#node19056" id="node19056" label="Brafl1_63634_Kiss1">
        <meta content=" nh=2 nw=2 fg=255 0 51 sh=0 x=0.0 y=423.0 ft='SansSerif-BOLD-9' ll=7;" datatype="xsd:string" id="meta19057" property="format" xsi:type="nex:LiteralMeta"/>
      </node>
      <node about="#node19058" id="node19058" label="0.997">
        <meta content=" nh=2 nw=2 fg=255 0 51 sh=0 x=-1.0 y=424.5 ft='SansSerif-BOLD-9' ll=7;" datatype="xsd:string" id="meta19059" property="format" xsi:type="nex:LiteralMeta"/>
      </node>
      <node about="#node19060" id="node19060" label="Takru4_711644_Kiss1">
        <meta content=" nh=2 nw=2 fg=255 0 51 sh=0 x=0.0 y=424.0 ft='SansSerif-BOLD-9' ll=7;" datatype="xsd:string" id="meta19061" property="format" xsi:type="nex:LiteralMeta"/>
      </node>
      <node about="#node19062" id="node19062" label="ENST00000234371.9_KISS1R">
        <meta content=" nh=2 nw=2 fg=255 0 51 sh=0 x=0.0 y=425.0 ft='SansSerif-BOLD-9' ll=7;" datatype="xsd:string" id="meta19063" property="format" xsi:type="nex:LiteralMeta"/>
      </node>
      <node about="#node19072" id="node19072" label="0.997">
        <meta content=" nh=2 nw=2 fg=255 0 51 sh=0 x=-6.0 y=439.54688 ft='SansSerif-BOLD-9' ll=7;" datatype="xsd:string" id="meta19073" property="format" xsi:type="nex:LiteralMeta"/>
      </node>
      <node about="#node19074" id="node19074" label="0.998">
        <meta content=" nh=2 nw=2 fg=255 0 51 sh=0 x=-5.0 y=433.40625 ft='SansSerif-BOLD-9' ll=7;" datatype="xsd:string" id="meta19075" property="format" xsi:type="nex:LiteralMeta"/>
      </node>
      <node about="#node19076" id="node19076" label="0.225">
        <meta content=" nh=2 nw=2 fg=255 0 51 sh=0 x=-4.0 y=430.375 ft='SansSerif-BOLD-9' ll=7;" datatype="xsd:string" id="meta19077" property="format" xsi:type="nex:LiteralMeta"/>
      </node>
      <node about="#node19078" id="node19078" label="0.932">
        <meta content=" nh=2 nw=2 fg=255 0 51 sh=0 x=-3.0 y=428.25 ft='SansSerif-BOLD-9' ll=7;" datatype="xsd:string" id="meta19079" property="format" xsi:type="nex:LiteralMeta"/>
      </node>
      <node about="#node19080" id="node19080" label="0.952">
        <meta content=" nh=2 nw=2 fg=255 0 51 sh=0 x=-2.0 y=426.75 ft='SansSerif-BOLD-9' ll=7;" datatype="xsd:string" id="meta19081" property="format" xsi:type="nex:LiteralMeta"/>
      </node>
      <node about="#node19082" id="node19082" label="Brafl1_113037">
        <meta content=" nh=2 nw=2 fg=255 0 51 sh=0 x=0.0 y=426.0 ft='SansSerif-BOLD-9' ll=7;" datatype="xsd:string" id="meta19083" property="format" xsi:type="nex:LiteralMeta"/>
      </node>
      <node about="#node19084" id="node19084" label="0.923">
        <meta content=" nh=2 nw=2 fg=255 0 51 sh=0 x=-1.0 y=427.5 ft='SansSerif-BOLD-9' ll=7;" datatype="xsd:string" id="meta19085" property="format" xsi:type="nex:LiteralMeta"/>
      </node>
      <node about="#node19086" id="node19086" label="Brafl1_167004">
        <meta content=" nh=2 nw=2 fg=255 0 51 sh=0 x=0.0 y=427.0 ft='SansSerif-BOLD-9' ll=7;" datatype="xsd:string" id="meta19087" property="format" xsi:type="nex:LiteralMeta"/>
      </node>
      <node about="#node19088" id="node19088" label="Brafl1_185272_Kiss1">
        <meta content=" nh=2 nw=2 fg=255 0 51 sh=0 x=0.0 y=428.0 ft='SansSerif-BOLD-9' ll=7;" datatype="xsd:string" id="meta19089" property="format" xsi:type="nex:LiteralMeta"/>
      </node>
      <node about="#node19098" id="node19098" label="0.898">
        <meta content=" nh=2 nw=2 fg=255 0 51 sh=0 x=-2.0 y=429.75 ft='SansSerif-BOLD-9' ll=7;" datatype="xsd:string" id="meta19099" property="format" xsi:type="nex:LiteralMeta"/>
      </node>
      <node about="#node19100" id="node19100" label="Brafl1_99334_Kiss1">
        <meta content=" nh=2 nw=2 fg=255 0 51 sh=0 x=0.0 y=429.0 ft='SansSerif-BOLD-9' ll=7;" datatype="xsd:string" id="meta19101" property="format" xsi:type="nex:LiteralMeta"/>
      </node>
      <node about="#node19102" id="node19102" label="0.831">
        <meta content=" nh=2 nw=2 fg=255 0 51 sh=0 x=-1.0 y=430.5 ft='SansSerif-BOLD-9' ll=7;" datatype="xsd:string" id="meta19103" property="format" xsi:type="nex:LiteralMeta"/>
      </node>
      <node about="#node19104" id="node19104" label="Brafl1_99333">
        <meta content=" nh=2 nw=2 fg=255 0 51 sh=0 x=0.0 y=430.0 ft='SansSerif-BOLD-9' ll=7;" datatype="xsd:string" id="meta19105" property="format" xsi:type="nex:LiteralMeta"/>
      </node>
      <node about="#node19106" id="node19106" label="Brafl1_145764_Kiss1">
        <meta content=" nh=2 nw=2 fg=255 0 51 sh=0 x=0.0 y=431.0 ft='SansSerif-BOLD-9' ll=7;" datatype="xsd:string" id="meta19107" property="format" xsi:type="nex:LiteralMeta"/>
      </node>
      <node about="#node19120" id="node19120" label="0.820">
        <meta content=" nh=2 nw=2 fg=255 0 51 sh=0 x=-1.0 y=432.5 ft='SansSerif-BOLD-9' ll=7;" datatype="xsd:string" id="meta19121" property="format" xsi:type="nex:LiteralMeta"/>
      </node>
      <node about="#node19122" id="node19122" label="Brafl1_90151_Kiss1">
        <meta content=" nh=2 nw=2 fg=255 0 51 sh=0 x=0.0 y=432.0 ft='SansSerif-BOLD-9' ll=7;" datatype="xsd:string" id="meta19123" property="format" xsi:type="nex:LiteralMeta"/>
      </node>
      <node about="#node19124" id="node19124" label="Brafl1_83500_Kiss1">
        <meta content=" nh=2 nw=2 fg=255 0 51 sh=0 x=0.0 y=433.0 ft='SansSerif-BOLD-9' ll=7;" datatype="xsd:string" id="meta19125" property="format" xsi:type="nex:LiteralMeta"/>
      </node>
      <node about="#node19134" id="node19134" label="0.978">
        <meta content=" nh=2 nw=2 fg=255 0 51 sh=0 x=-4.0 y=436.4375 ft='SansSerif-BOLD-9' ll=7;" datatype="xsd:string" id="meta19135" property="format" xsi:type="nex:LiteralMeta"/>
      </node>
      <node about="#node19136" id="node19136" label="1.000">
        <meta content=" nh=2 nw=2 fg=255 0 51 sh=0 x=-2.0 y=434.75 ft='SansSerif-BOLD-9' ll=7;" datatype="xsd:string" id="meta19137" property="format" xsi:type="nex:LiteralMeta"/>
      </node>
      <node about="#node19138" id="node19138" label="Brafl1_112461_Kiss1">
        <meta content=" nh=2 nw=2 fg=255 0 51 sh=0 x=0.0 y=434.0 ft='SansSerif-BOLD-9' ll=7;" datatype="xsd:string" id="meta19139" property="format" xsi:type="nex:LiteralMeta"/>
      </node>
      <node about="#node19140" id="node19140" label="0.938">
        <meta content=" nh=2 nw=2 fg=255 0 51 sh=0 x=-1.0 y=435.5 ft='SansSerif-BOLD-9' ll=7;" datatype="xsd:string" id="meta19141" property="format" xsi:type="nex:LiteralMeta"/>
      </node>
      <node about="#node19142" id="node19142" label="Brafl1_216372">
        <meta content=" nh=2 nw=2 fg=255 0 51 sh=0 x=0.0 y=435.0 ft='SansSerif-BOLD-9' ll=7;" datatype="xsd:string" id="meta19143" property="format" xsi:type="nex:LiteralMeta"/>
      </node>
      <node about="#node19144" id="node19144" label="Brafl1_216457">
        <meta content=" nh=2 nw=2 fg=255 0 51 sh=0 x=0.0 y=436.0 ft='SansSerif-BOLD-9' ll=7;" datatype="xsd:string" id="meta19145" property="format" xsi:type="nex:LiteralMeta"/>
      </node>
      <node about="#node19154" id="node19154" label="1.000">
        <meta content=" nh=2 nw=2 fg=255 0 51 sh=0 x=-3.0 y=438.125 ft='SansSerif-BOLD-9' ll=7;" datatype="xsd:string" id="meta19155" property="format" xsi:type="nex:LiteralMeta"/>
      </node>
      <node about="#node19156" id="node19156" label="Brafl1_79547_Kiss1">
        <meta content=" nh=2 nw=2 fg=255 0 51 sh=0 x=0.0 y=437.0 ft='SansSerif-BOLD-9' ll=7;" datatype="xsd:string" id="meta19157" property="format" xsi:type="nex:LiteralMeta"/>
      </node>
      <node about="#node19158" id="node19158" label="0.905">
        <meta content=" nh=2 nw=2 fg=255 0 51 sh=0 x=-2.0 y=439.25 ft='SansSerif-BOLD-9' ll=7;" datatype="xsd:string" id="meta19159" property="format" xsi:type="nex:LiteralMeta"/>
      </node>
      <node about="#node19160" id="node19160" label="0.676">
        <meta content=" nh=2 nw=2 fg=255 0 51 sh=0 x=-1.0 y=438.5 ft='SansSerif-BOLD-9' ll=7;" datatype="xsd:string" id="meta19161" property="format" xsi:type="nex:LiteralMeta"/>
      </node>
      <node about="#node19162" id="node19162" label="Brafl1_76501">
        <meta content=" nh=2 nw=2 fg=255 0 51 sh=0 x=0.0 y=438.0 ft='SansSerif-BOLD-9' ll=7;" datatype="xsd:string" id="meta19163" property="format" xsi:type="nex:LiteralMeta"/>
      </node>
      <node about="#node19164" id="node19164" label="Brafl1_215967">
        <meta content=" nh=2 nw=2 fg=255 0 51 sh=0 x=0.0 y=439.0 ft='SansSerif-BOLD-9' ll=7;" datatype="xsd:string" id="meta19165" property="format" xsi:type="nex:LiteralMeta"/>
      </node>
      <node about="#node19170" id="node19170" label="Brafl1_215901_Kiss1">
        <meta content=" nh=2 nw=2 fg=255 0 51 sh=0 x=0.0 y=440.0 ft='SansSerif-BOLD-9' ll=7;" datatype="xsd:string" id="meta19171" property="format" xsi:type="nex:LiteralMeta"/>
      </node>
      <node about="#node19188" id="node19188" label="0.808">
        <meta content=" nh=2 nw=2 fg=255 0 51 sh=0 x=-5.0 y=445.6875 ft='SansSerif-BOLD-9' ll=7;" datatype="xsd:string" id="meta19189" property="format" xsi:type="nex:LiteralMeta"/>
      </node>
      <node about="#node19190" id="node19190" label="0.881">
        <meta content=" nh=2 nw=2 fg=255 0 51 sh=0 x=-4.0 y=442.625 ft='SansSerif-BOLD-9' ll=7;" datatype="xsd:string" id="meta19191" property="format" xsi:type="nex:LiteralMeta"/>
      </node>
      <node about="#node19192" id="node19192" label="Brafl1_71046_Kiss1">
        <meta content=" nh=2 nw=2 fg=255 0 51 sh=0 x=0.0 y=441.0 ft='SansSerif-BOLD-9' ll=7;" datatype="xsd:string" id="meta19193" property="format" xsi:type="nex:LiteralMeta"/>
      </node>
      <node about="#node19194" id="node19194" label="0.892">
        <meta content=" nh=2 nw=2 fg=255 0 51 sh=0 x=-3.0 y=444.25 ft='SansSerif-BOLD-9' ll=7;" datatype="xsd:string" id="meta19195" property="format" xsi:type="nex:LiteralMeta"/>
      </node>
      <node about="#node19196" id="node19196" label="0.820">
        <meta content=" nh=2 nw=2 fg=255 0 51 sh=0 x=-2.0 y=442.75 ft='SansSerif-BOLD-9' ll=7;" datatype="xsd:string" id="meta19197" property="format" xsi:type="nex:LiteralMeta"/>
      </node>
      <node about="#node19198" id="node19198" label="Brafl1_223844">
        <meta content=" nh=2 nw=2 fg=255 0 51 sh=0 x=0.0 y=442.0 ft='SansSerif-BOLD-9' ll=7;" datatype="xsd:string" id="meta19199" property="format" xsi:type="nex:LiteralMeta"/>
      </node>
      <node about="#node19200" id="node19200" label="0.986">
        <meta content=" nh=2 nw=2 fg=255 0 51 sh=0 x=-1.0 y=443.5 ft='SansSerif-BOLD-9' ll=7;" datatype="xsd:string" id="meta19201" property="format" xsi:type="nex:LiteralMeta"/>
      </node>
      <node about="#node19202" id="node19202" label="Brafl1_233981_Kiss1">
        <meta content=" nh=2 nw=2 fg=255 0 51 sh=0 x=0.0 y=443.0 ft='SansSerif-BOLD-9' ll=7;" datatype="xsd:string" id="meta19203" property="format" xsi:type="nex:LiteralMeta"/>
      </node>
      <node about="#node19204" id="node19204" label="Brafl1_220926_Kiss1">
        <meta content=" nh=2 nw=2 fg=255 0 51 sh=0 x=0.0 y=444.0 ft='SansSerif-BOLD-9' ll=7;" datatype="xsd:string" id="meta19205" property="format" xsi:type="nex:LiteralMeta"/>
      </node>
      <node about="#node19214" id="node19214" label="0.977">
        <meta content=" nh=2 nw=2 fg=255 0 51 sh=0 x=-2.0 y=445.75 ft='SansSerif-BOLD-9' ll=7;" datatype="xsd:string" id="meta19215" property="format" xsi:type="nex:LiteralMeta"/>
      </node>
      <node about="#node19216" id="node19216" label="Brafl1_91167">
        <meta content=" nh=2 nw=2 fg=255 0 51 sh=0 x=0.0 y=445.0 ft='SansSerif-BOLD-9' ll=7;" datatype="xsd:string" id="meta19217" property="format" xsi:type="nex:LiteralMeta"/>
      </node>
      <node about="#node19218" id="node19218" label="1.000">
        <meta content=" nh=2 nw=2 fg=255 0 51 sh=0 x=-1.0 y=446.5 ft='SansSerif-BOLD-9' ll=7;" datatype="xsd:string" id="meta19219" property="format" xsi:type="nex:LiteralMeta"/>
      </node>
      <node about="#node19220" id="node19220" label="Brafl1_89693">
        <meta content=" nh=2 nw=2 fg=255 0 51 sh=0 x=0.0 y=446.0 ft='SansSerif-BOLD-9' ll=7;" datatype="xsd:string" id="meta19221" property="format" xsi:type="nex:LiteralMeta"/>
      </node>
      <node about="#node19222" id="node19222" label="Brafl1_126217_Kiss1">
        <meta content=" nh=2 nw=2 fg=255 0 51 sh=0 x=0.0 y=447.0 ft='SansSerif-BOLD-9' ll=7;" datatype="xsd:string" id="meta19223" property="format" xsi:type="nex:LiteralMeta"/>
      </node>
      <node about="#node19240" id="node19240" label="0.971">
        <meta content=" nh=2 nw=2 fg=255 0 51 sh=0 x=-2.0 y=448.75 ft='SansSerif-BOLD-9' ll=7;" datatype="xsd:string" id="meta19241" property="format" xsi:type="nex:LiteralMeta"/>
      </node>
      <node about="#node19242" id="node19242" label="Brafl1_214902_Kiss1">
        <meta content=" nh=2 nw=2 fg=255 0 51 sh=0 x=0.0 y=448.0 ft='SansSerif-BOLD-9' ll=7;" datatype="xsd:string" id="meta19243" property="format" xsi:type="nex:LiteralMeta"/>
      </node>
      <node about="#node19244" id="node19244" label="0.996">
        <meta content=" nh=2 nw=2 fg=255 0 51 sh=0 x=-1.0 y=449.5 ft='SansSerif-BOLD-9' ll=7;" datatype="xsd:string" id="meta19245" property="format" xsi:type="nex:LiteralMeta"/>
      </node>
      <node about="#node19246" id="node19246" label="Brafl1_250326_Kiss1">
        <meta content=" nh=2 nw=2 fg=255 0 51 sh=0 x=0.0 y=449.0 ft='SansSerif-BOLD-9' ll=7;" datatype="xsd:string" id="meta19247" property="format" xsi:type="nex:LiteralMeta"/>
      </node>
      <node about="#node19248" id="node19248" label="Brafl1_91188_Kiss1">
        <meta content=" nh=2 nw=2 fg=255 0 51 sh=0 x=0.0 y=450.0 ft='SansSerif-BOLD-9' ll=7;" datatype="xsd:string" id="meta19249" property="format" xsi:type="nex:LiteralMeta"/>
      </node>
      <node about="#node19274" id="node19274" label="0.999">
        <meta content=" nh=2 nw=2 fg=255 0 51 sh=0 x=-6.0 y=455.70312 ft='SansSerif-BOLD-9' ll=7;" datatype="xsd:string" id="meta19275" property="format" xsi:type="nex:LiteralMeta"/>
      </node>
      <node about="#node19276" id="node19276" label="0.561">
        <meta content=" nh=2 nw=2 fg=255 0 51 sh=0 x=-5.0 y=452.28125 ft='SansSerif-BOLD-9' ll=7;" datatype="xsd:string" id="meta19277" property="format" xsi:type="nex:LiteralMeta"/>
      </node>
      <node about="#node19278" id="node19278" label="GLEAN3_26455">
        <meta content=" nh=2 nw=2 fg=255 0 51 sh=0 x=0.0 y=451.0 ft='SansSerif-BOLD-9' ll=7;" datatype="xsd:string" id="meta19279" property="format" xsi:type="nex:LiteralMeta"/>
      </node>
      <node about="#node19280" id="node19280" label="0.603">
        <meta content=" nh=2 nw=2 fg=255 0 51 sh=0 x=-4.0 y=453.5625 ft='SansSerif-BOLD-9' ll=7;" datatype="xsd:string" id="meta19281" property="format" xsi:type="nex:LiteralMeta"/>
      </node>
      <node about="#node19282" id="node19282" label="GLEAN3_13760">
        <meta content=" nh=2 nw=2 fg=255 0 51 sh=0 x=0.0 y=452.0 ft='SansSerif-BOLD-9' ll=7;" datatype="xsd:string" id="meta19283" property="format" xsi:type="nex:LiteralMeta"/>
      </node>
      <node about="#node19284" id="node19284" label="0.443">
        <meta content=" nh=2 nw=2 fg=255 0 51 sh=0 x=-3.0 y=455.125 ft='SansSerif-BOLD-9' ll=7;" datatype="xsd:string" id="meta19285" property="format" xsi:type="nex:LiteralMeta"/>
      </node>
      <node about="#node19286" id="node19286" label="0.571">
        <meta content=" nh=2 nw=2 fg=255 0 51 sh=0 x=-2.0 y=453.75 ft='SansSerif-BOLD-9' ll=7;" datatype="xsd:string" id="meta19287" property="format" xsi:type="nex:LiteralMeta"/>
      </node>
      <node about="#node19288" id="node19288" label="GLEAN3_07422">
        <meta content=" nh=2 nw=2 fg=255 0 51 sh=0 x=0.0 y=453.0 ft='SansSerif-BOLD-9' ll=7;" datatype="xsd:string" id="meta19289" property="format" xsi:type="nex:LiteralMeta"/>
      </node>
      <node about="#node19290" id="node19290" label="0.823">
        <meta content=" nh=2 nw=2 fg=255 0 51 sh=0 x=-1.0 y=454.5 ft='SansSerif-BOLD-9' ll=7;" datatype="xsd:string" id="meta19291" property="format" xsi:type="nex:LiteralMeta"/>
      </node>
      <node about="#node19292" id="node19292" label="GLEAN3_25455">
        <meta content=" nh=2 nw=2 fg=255 0 51 sh=0 x=0.0 y=454.0 ft='SansSerif-BOLD-9' ll=7;" datatype="xsd:string" id="meta19293" property="format" xsi:type="nex:LiteralMeta"/>
      </node>
      <node about="#node19294" id="node19294" label="GLEAN3_12318">
        <meta content=" nh=2 nw=2 fg=255 0 51 sh=0 x=0.0 y=455.0 ft='SansSerif-BOLD-9' ll=7;" datatype="xsd:string" id="meta19295" property="format" xsi:type="nex:LiteralMeta"/>
      </node>
      <node about="#node19304" id="node19304" label="0.905">
        <meta content=" nh=2 nw=2 fg=255 0 51 sh=0 x=-1.0 y=456.5 ft='SansSerif-BOLD-9' ll=7;" datatype="xsd:string" id="meta19305" property="format" xsi:type="nex:LiteralMeta"/>
      </node>
      <node about="#node19306" id="node19306" label="GLEAN3_07423">
        <meta content=" nh=2 nw=2 fg=255 0 51 sh=0 x=0.0 y=456.0 ft='SansSerif-BOLD-9' ll=7;" datatype="xsd:string" id="meta19307" property="format" xsi:type="nex:LiteralMeta"/>
      </node>
      <node about="#node19308" id="node19308" label="GLEAN3_07230">
        <meta content=" nh=2 nw=2 fg=255 0 51 sh=0 x=0.0 y=457.0 ft='SansSerif-BOLD-9' ll=7;" datatype="xsd:string" id="meta19309" property="format" xsi:type="nex:LiteralMeta"/>
      </node>
      <node about="#node19326" id="node19326" label="0.258">
        <meta content=" nh=2 nw=2 fg=255 0 51 sh=0 x=-3.0 y=459.125 ft='SansSerif-BOLD-9' ll=7;" datatype="xsd:string" id="meta19327" property="format" xsi:type="nex:LiteralMeta"/>
      </node>
      <node about="#node19328" id="node19328" label="GLEAN3_21219">
        <meta content=" nh=2 nw=2 fg=255 0 51 sh=0 x=0.0 y=458.0 ft='SansSerif-BOLD-9' ll=7;" datatype="xsd:string" id="meta19329" property="format" xsi:type="nex:LiteralMeta"/>
      </node>
      <node about="#node19330" id="node19330" label="0.855">
        <meta content=" nh=2 nw=2 fg=255 0 51 sh=0 x=-2.0 y=460.25 ft='SansSerif-BOLD-9' ll=7;" datatype="xsd:string" id="meta19331" property="format" xsi:type="nex:LiteralMeta"/>
      </node>
      <node about="#node19332" id="node19332" label="1.000">
        <meta content=" nh=2 nw=2 fg=255 0 51 sh=0 x=-1.0 y=459.5 ft='SansSerif-BOLD-9' ll=7;" datatype="xsd:string" id="meta19333" property="format" xsi:type="nex:LiteralMeta"/>
      </node>
      <node about="#node19334" id="node19334" label="g13608">
        <meta content=" nh=2 nw=2 fg=255 0 51 sh=0 x=0.0 y=459.0 ft='SansSerif-BOLD-9' ll=7;" datatype="xsd:string" id="meta19335" property="format" xsi:type="nex:LiteralMeta"/>
      </node>
      <node about="#node19336" id="node19336" label="g33250_Kiss1">
        <meta content=" nh=2 nw=2 fg=255 0 51 sh=0 x=0.0 y=460.0 ft='SansSerif-BOLD-9' ll=7;" datatype="xsd:string" id="meta19337" property="format" xsi:type="nex:LiteralMeta"/>
      </node>
      <node about="#node19342" id="node19342" label="g19179_Kiss1">
        <meta content=" nh=2 nw=2 fg=255 0 51 sh=0 x=0.0 y=461.0 ft='SansSerif-BOLD-9' ll=7;" datatype="xsd:string" id="meta19343" property="format" xsi:type="nex:LiteralMeta"/>
      </node>
      <node about="#node19372" id="node19372" label="0.649">
        <meta content=" nh=2 nw=2 sh=0 x=-34.0 y=530.45776 ft='SansSerif-BOLD-9' ll=7;" datatype="xsd:string" id="meta19373" property="format" xsi:type="nex:LiteralMeta"/>
      </node>
      <node about="#node19374" id="node19374" label="1.000">
        <meta content=" nh=2 nw=2 sh=0 x=-2.0 y=462.75 ft='SansSerif-BOLD-9' ll=7;" datatype="xsd:string" id="meta19375" property="format" xsi:type="nex:LiteralMeta"/>
      </node>
      <node about="#node19376" id="node19376" label="I743612_1_kx49e05_y1_Parastrongyloides_trichosuri_PA_pAMP1_">
        <meta content=" nh=2 nw=2 sh=0 x=0.0 y=462.0 ft='SansSerif-BOLD-9' ll=7;" datatype="xsd:string" id="meta19377" property="format" xsi:type="nex:LiteralMeta"/>
      </node>
      <node about="#node19378" id="node19378" label="0.693">
        <meta content=" nh=2 nw=2 sh=0 x=-1.0 y=463.5 ft='SansSerif-BOLD-9' ll=7;" datatype="xsd:string" id="meta19379" property="format" xsi:type="nex:LiteralMeta"/>
      </node>
      <node about="#node19380" id="node19380" label="RAE_0000014100_cdna_scaffold:S_ratti_ED321_v5_0_4:SRAE_scaf">
        <meta content=" nh=2 nw=2 sh=0 x=0.0 y=463.0 ft='SansSerif-BOLD-9' ll=7;" datatype="xsd:string" id="meta19381" property="format" xsi:type="nex:LiteralMeta"/>
      </node>
      <node about="#node19382" id="node19382" label="RAE_2000509800_cdna_scaffold:S_ratti_ED321_v5_0_4:SRAE_chr2">
        <meta content=" nh=2 nw=2 sh=0 x=0.0 y=464.0 ft='SansSerif-BOLD-9' ll=7;" datatype="xsd:string" id="meta19383" property="format" xsi:type="nex:LiteralMeta"/>
      </node>
      <node about="#node19392" id="node19392" label="0.188">
        <meta content=" nh=2 nw=2 sh=0 x=-33.0 y=598.1656 ft='SansSerif-BOLD-9' ll=7;" datatype="xsd:string" id="meta19393" property="format" xsi:type="nex:LiteralMeta"/>
      </node>
      <node about="#node19394" id="node19394" label="1.000">
        <meta content=" nh=2 nw=2 sh=0 x=-2.0 y=465.75 ft='SansSerif-BOLD-9' ll=7;" datatype="xsd:string" id="meta19395" property="format" xsi:type="nex:LiteralMeta"/>
      </node>
      <node about="#node19396" id="node19396" label="GLEAN3_01675">
        <meta content=" nh=2 nw=2 sh=0 x=0.0 y=465.0 ft='SansSerif-BOLD-9' ll=7;" datatype="xsd:string" id="meta19397" property="format" xsi:type="nex:LiteralMeta"/>
      </node>
      <node about="#node19398" id="node19398" label="0.999">
        <meta content=" nh=2 nw=2 sh=0 x=-1.0 y=466.5 ft='SansSerif-BOLD-9' ll=7;" datatype="xsd:string" id="meta19399" property="format" xsi:type="nex:LiteralMeta"/>
      </node>
      <node about="#node19400" id="node19400" label="GLEAN3_14447">
        <meta content=" nh=2 nw=2 sh=0 x=0.0 y=466.0 ft='SansSerif-BOLD-9' ll=7;" datatype="xsd:string" id="meta19401" property="format" xsi:type="nex:LiteralMeta"/>
      </node>
      <node about="#node19402" id="node19402" label="GLEAN3_14448">
        <meta content=" nh=2 nw=2 sh=0 x=0.0 y=467.0 ft='SansSerif-BOLD-9' ll=7;" datatype="xsd:string" id="meta19403" property="format" xsi:type="nex:LiteralMeta"/>
      </node>
      <node about="#node19412" id="node19412" label="0.171">
        <meta content=" nh=2 nw=2 sh=0 x=-32.0 y=730.5811 ft='SansSerif-BOLD-9' ll=7;" datatype="xsd:string" id="meta19413" property="format" xsi:type="nex:LiteralMeta"/>
      </node>
      <node about="#node19414" id="node19414" label="0.814">
        <meta content=" nh=2 nw=2 sh=0 x=-16.0 y=584.8119 ft='SansSerif-BOLD-9' ll=7;" datatype="xsd:string" id="meta19415" property="format" xsi:type="nex:LiteralMeta"/>
      </node>
      <node about="#node19416" id="node19416" label="1.000">
        <meta content=" nh=2 nw=2 sh=0 x=-15.0 y=547.7488 ft='SansSerif-BOLD-9' ll=7;" datatype="xsd:string" id="meta19417" property="format" xsi:type="nex:LiteralMeta"/>
      </node>
      <node about="#node19418" id="node19418" label="0.992_GnRH/AKH_3">
        <meta content=" fg=51 51 255 sh=2 x=-14.0 y=508.61432 ll=7;" datatype="xsd:string" id="meta19419" property="format" xsi:type="nex:LiteralMeta"/>
      </node>
      <node about="#node19420" id="node19420" label="0.391">
        <meta content=" nh=2 nw=2 fg=51 51 255 sh=0 x=-13.0 y=472.62317 ft='SansSerif-BOLD-9' ll=7;" datatype="xsd:string" id="meta19421" property="format" xsi:type="nex:LiteralMeta"/>
      </node>
      <node about="#node19422" id="node19422" label="H2scaf51-aug12748">
        <meta content=" nh=2 nw=2 fg=51 51 255 sh=0 x=0.0 y=468.0 ft='SansSerif-BOLD-9' ll=7;" datatype="xsd:string" id="meta19423" property="format" xsi:type="nex:LiteralMeta"/>
      </node>
      <node about="#node19424" id="node19424" label="0.217">
        <meta content=" nh=2 nw=2 fg=51 51 255 sh=0 x=-12.0 y=477.24634 ft='SansSerif-BOLD-9' ll=7;" datatype="xsd:string" id="meta19425" property="format" xsi:type="nex:LiteralMeta"/>
      </node>
      <node about="#node19426" id="node19426" label="g22472">
        <meta content=" nh=2 nw=2 fg=51 51 255 sh=0 x=0.0 y=469.0 ft='SansSerif-BOLD-9' ll=7;" datatype="xsd:string" id="meta19427" property="format" xsi:type="nex:LiteralMeta"/>
      </node>
      <node about="#node19428" id="node19428" label="0.218">
        <meta content=" nh=2 nw=2 fg=51 51 255 sh=0 x=-11.0 y=485.49268 ft='SansSerif-BOLD-9' ll=7;" datatype="xsd:string" id="meta19429" property="format" xsi:type="nex:LiteralMeta"/>
      </node>
      <node about="#node19430" id="node19430" label="0.976">
        <meta content=" nh=2 nw=2 fg=51 51 255 sh=0 x=-6.0 y=475.67188 ft='SansSerif-BOLD-9' ll=7;" datatype="xsd:string" id="meta19431" property="format" xsi:type="nex:LiteralMeta"/>
      </node>
      <node about="#node19432" id="node19432" label="0.978">
        <meta content=" nh=2 nw=2 fg=51 51 255 sh=0 x=-5.0 y=472.84375 ft='SansSerif-BOLD-9' ll=7;" datatype="xsd:string" id="meta19433" property="format" xsi:type="nex:LiteralMeta"/>
      </node>
      <node about="#node19434" id="node19434" label="0.976">
        <meta content=" nh=2 nw=2 fg=51 51 255 sh=0 x=-1.0 y=470.5 ft='SansSerif-BOLD-9' ll=7;" datatype="xsd:string" id="meta19435" property="format" xsi:type="nex:LiteralMeta"/>
      </node>
      <node about="#node19436" id="node19436" label="Capca1_97007_GnRH/(AKH+Crz)">
        <meta content=" nh=2 nw=2 fg=51 51 255 sh=0 x=0.0 y=470.0 ft='SansSerif-BOLD-9' ll=7;" datatype="xsd:string" id="meta19437" property="format" xsi:type="nex:LiteralMeta"/>
      </node>
      <node about="#node19438" id="node19438" label="Capca1_125249_GnRH/(AKH+Crz)">
        <meta content=" nh=2 nw=2 fg=51 51 255 sh=0 x=0.0 y=471.0 ft='SansSerif-BOLD-9' ll=7;" datatype="xsd:string" id="meta19439" property="format" xsi:type="nex:LiteralMeta"/>
      </node>
      <node about="#node19444" id="node19444" label="0.536">
        <meta content=" nh=2 nw=2 fg=51 51 255 sh=0 x=-4.0 y=475.1875 ft='SansSerif-BOLD-9' ll=7;" datatype="xsd:string" id="meta19445" property="format" xsi:type="nex:LiteralMeta"/>
      </node>
      <node about="#node19446" id="node19446" label="0.821">
        <meta content=" nh=2 nw=2 fg=51 51 255 sh=0 x=-3.0 y=473.875 ft='SansSerif-BOLD-9' ll=7;" datatype="xsd:string" id="meta19447" property="format" xsi:type="nex:LiteralMeta"/>
      </node>
      <node about="#node19448" id="node19448" label="0.601">
        <meta content=" nh=2 nw=2 fg=51 51 255 sh=0 x=-2.0 y=472.75 ft='SansSerif-BOLD-9' ll=7;" datatype="xsd:string" id="meta19449" property="format" xsi:type="nex:LiteralMeta"/>
      </node>
      <node about="#node19450" id="node19450" label="Lotgi1_75206">
        <meta content=" nh=2 nw=2 fg=51 51 255 sh=0 x=0.0 y=472.0 ft='SansSerif-BOLD-9' ll=7;" datatype="xsd:string" id="meta19451" property="format" xsi:type="nex:LiteralMeta"/>
      </node>
      <node about="#node19452" id="node19452" label="0.757">
        <meta content=" nh=2 nw=2 fg=51 51 255 sh=0 x=-1.0 y=473.5 ft='SansSerif-BOLD-9' ll=7;" datatype="xsd:string" id="meta19453" property="format" xsi:type="nex:LiteralMeta"/>
      </node>
      <node about="#node19454" id="node19454" label="Lotgi1_118379">
        <meta content=" nh=2 nw=2 fg=51 51 255 sh=0 x=0.0 y=473.0 ft='SansSerif-BOLD-9' ll=7;" datatype="xsd:string" id="meta19455" property="format" xsi:type="nex:LiteralMeta"/>
      </node>
      <node about="#node19456" id="node19456" label="Lotgi1_140886">
        <meta content=" nh=2 nw=2 fg=51 51 255 sh=0 x=0.0 y=474.0 ft='SansSerif-BOLD-9' ll=7;" datatype="xsd:string" id="meta19457" property="format" xsi:type="nex:LiteralMeta"/>
      </node>
      <node about="#node19466" id="node19466" label="Capca1_104885_GnRH/(AKH+Crz)">
        <meta content=" nh=2 nw=2 fg=51 51 255 sh=0 x=0.0 y=475.0 ft='SansSerif-BOLD-9' ll=7;" datatype="xsd:string" id="meta19467" property="format" xsi:type="nex:LiteralMeta"/>
      </node>
      <node about="#node19472" id="node19472" label="0.336">
        <meta content=" nh=2 nw=2 fg=51 51 255 sh=0 x=-1.0 y=476.5 ft='SansSerif-BOLD-9' ll=7;" datatype="xsd:string" id="meta19473" property="format" xsi:type="nex:LiteralMeta"/>
      </node>
      <node about="#node19474" id="node19474" label="Capca1_160384_GnRH/(AKH+Crz)">
        <meta content=" nh=2 nw=2 fg=51 51 255 sh=0 x=0.0 y=476.0 ft='SansSerif-BOLD-9' ll=7;" datatype="xsd:string" id="meta19475" property="format" xsi:type="nex:LiteralMeta"/>
      </node>
      <node about="#node19476" id="node19476" label="Capca1_136055_GnRH/(AKH+Crz)">
        <meta content=" nh=2 nw=2 fg=51 51 255 sh=0 x=0.0 y=477.0 ft='SansSerif-BOLD-9' ll=7;" datatype="xsd:string" id="meta19477" property="format" xsi:type="nex:LiteralMeta"/>
      </node>
      <node about="#node19490" id="node19490" label="0.994">
        <meta content=" nh=2 nw=2 fg=51 51 255 sh=0 x=-1.0 y=478.5 ft='SansSerif-BOLD-9' ll=7;" datatype="xsd:string" id="meta19491" property="format" xsi:type="nex:LiteralMeta"/>
      </node>
      <node about="#node19492" id="node19492" label="FBtr0079310_GnRH/(AKH+Crz)">
        <meta content=" nh=2 nw=2 fg=51 51 255 sh=0 x=0.0 y=478.0 ft='SansSerif-BOLD-9' ll=7;" datatype="xsd:string" id="meta19493" property="format" xsi:type="nex:LiteralMeta"/>
      </node>
      <node about="#node19494" id="node19494" label="Dappu1_40643">
        <meta content=" nh=2 nw=2 fg=51 51 255 sh=0 x=0.0 y=479.0 ft='SansSerif-BOLD-9' ll=7;" datatype="xsd:string" id="meta19495" property="format" xsi:type="nex:LiteralMeta"/>
      </node>
      <node about="#node19504" id="node19504" label="0.967">
        <meta content=" nh=2 nw=2 fg=51 51 255 sh=0 x=-10.0 y=495.31348 ft='SansSerif-BOLD-9' ll=7;" datatype="xsd:string" id="meta19505" property="format" xsi:type="nex:LiteralMeta"/>
      </node>
      <node about="#node19506" id="node19506" label="0.991">
        <meta content=" nh=2 nw=2 fg=51 51 255 sh=0 x=-6.0 y=482.32812 ft='SansSerif-BOLD-9' ll=7;" datatype="xsd:string" id="meta19507" property="format" xsi:type="nex:LiteralMeta"/>
      </node>
      <node about="#node19508" id="node19508" label="0.763">
        <meta content=" nh=2 nw=2 fg=51 51 255 sh=0 x=-1.0 y=480.5 ft='SansSerif-BOLD-9' ll=7;" datatype="xsd:string" id="meta19509" property="format" xsi:type="nex:LiteralMeta"/>
      </node>
      <node about="#node19510" id="node19510" label="FV51763_cdna_chromosome:Tspiralis1:GL622792:5931553:5934789">
        <meta content=" nh=2 nw=2 fg=51 51 255 sh=0 x=0.0 y=480.0 ft='SansSerif-BOLD-9' ll=7;" datatype="xsd:string" id="meta19511" property="format" xsi:type="nex:LiteralMeta"/>
      </node>
      <node about="#node19512" id="node19512" label="VOC2747_cdna_supercontig:O_volvulus_Cameroon_v3:OVOC_OM1b:2">
        <meta content=" nh=2 nw=2 fg=51 51 255 sh=0 x=0.0 y=481.0 ft='SansSerif-BOLD-9' ll=7;" datatype="xsd:string" id="meta19513" property="format" xsi:type="nex:LiteralMeta"/>
      </node>
      <node about="#node19518" id="node19518" label="0.974">
        <meta content=" nh=2 nw=2 fg=51 51 255 sh=0 x=-5.0 y=484.15625 ft='SansSerif-BOLD-9' ll=7;" datatype="xsd:string" id="meta19519" property="format" xsi:type="nex:LiteralMeta"/>
      </node>
      <node about="#node19520" id="node19520" label="RAE_2000138300_cdna_scaffold:S_ratti_ED321_v5_0_4:SRAE_chr2">
        <meta content=" nh=2 nw=2 fg=51 51 255 sh=0 x=0.0 y=482.0 ft='SansSerif-BOLD-9' ll=7;" datatype="xsd:string" id="meta19521" property="format" xsi:type="nex:LiteralMeta"/>
      </node>
      <node about="#node19522" id="node19522" label="0.973">
        <meta content=" nh=2 nw=2 fg=51 51 255 sh=0 x=-4.0 y=486.3125 ft='SansSerif-BOLD-9' ll=7;" datatype="xsd:string" id="meta19523" property="format" xsi:type="nex:LiteralMeta"/>
      </node>
      <node about="#node19524" id="node19524" label="0.960">
        <meta content=" nh=2 nw=2 fg=51 51 255 sh=0 x=-3.0 y=484.875 ft='SansSerif-BOLD-9' ll=7;" datatype="xsd:string" id="meta19525" property="format" xsi:type="nex:LiteralMeta"/>
      </node>
      <node about="#node19526" id="node19526" label="0.794">
        <meta content=" nh=2 nw=2 fg=51 51 255 sh=0 x=-2.0 y=483.75 ft='SansSerif-BOLD-9' ll=7;" datatype="xsd:string" id="meta19527" property="format" xsi:type="nex:LiteralMeta"/>
      </node>
      <node about="#node19528" id="node19528" label="Q098184_1_ph14h06_y2_Ostertagia_ostertagi_L3_pAMP1_v1_Oster">
        <meta content=" nh=2 nw=2 fg=51 51 255 sh=0 x=0.0 y=483.0 ft='SansSerif-BOLD-9' ll=7;" datatype="xsd:string" id="meta19529" property="format" xsi:type="nex:LiteralMeta"/>
      </node>
      <node about="#node19530" id="node19530" label="0.655">
        <meta content=" nh=2 nw=2 fg=51 51 255 sh=0 x=-1.0 y=484.5 ft='SansSerif-BOLD-9' ll=7;" datatype="xsd:string" id="meta19531" property="format" xsi:type="nex:LiteralMeta"/>
      </node>
      <node about="#node19532" id="node19532" label="H2scaf249-aug23626">
        <meta content=" nh=2 nw=2 fg=51 51 255 sh=0 x=0.0 y=484.0 ft='SansSerif-BOLD-9' ll=7;" datatype="xsd:string" id="meta19533" property="format" xsi:type="nex:LiteralMeta"/>
      </node>
      <node about="#node19534" id="node19534" label="F54D7_3a_GnRH/(AKH+Crz)">
        <meta content=" nh=2 nw=2 fg=51 51 255 sh=0 x=0.0 y=485.0 ft='SansSerif-BOLD-9' ll=7;" datatype="xsd:string" id="meta19535" property="format" xsi:type="nex:LiteralMeta"/>
      </node>
      <node about="#node19544" id="node19544" label="H2scaf249-aug23627">
        <meta content=" nh=2 nw=2 fg=51 51 255 sh=0 x=0.0 y=486.0 ft='SansSerif-BOLD-9' ll=7;" datatype="xsd:string" id="meta19545" property="format" xsi:type="nex:LiteralMeta"/>
      </node>
      <node about="#node19550" id="node19550" label="1.000">
        <meta content=" nh=2 nw=2 fg=51 51 255 sh=0 x=-2.0 y=487.75 ft='SansSerif-BOLD-9' ll=7;" datatype="xsd:string" id="meta19551" property="format" xsi:type="nex:LiteralMeta"/>
      </node>
      <node about="#node19552" id="node19552" label="A991008_1_BSBmMFSZ02P19SK_Brugia_malayi_microfilaria_cDNA_(">
        <meta content=" nh=2 nw=2 fg=51 51 255 sh=0 x=0.0 y=487.0 ft='SansSerif-BOLD-9' ll=7;" datatype="xsd:string" id="meta19553" property="format" xsi:type="nex:LiteralMeta"/>
      </node>
      <node about="#node19554" id="node19554" label="0.284">
        <meta content=" nh=2 nw=2 fg=51 51 255 sh=0 x=-1.0 y=488.5 ft='SansSerif-BOLD-9' ll=7;" datatype="xsd:string" id="meta19555" property="format" xsi:type="nex:LiteralMeta"/>
      </node>
      <node about="#node19556" id="node19556" label="W203951_1_SWAMCAC46E08SK_Brugia_malayi_adult_male_cDNA_(SAW">
        <meta content=" nh=2 nw=2 fg=51 51 255 sh=0 x=0.0 y=488.0 ft='SansSerif-BOLD-9' ll=7;" datatype="xsd:string" id="meta19557" property="format" xsi:type="nex:LiteralMeta"/>
      </node>
      <node about="#node19558" id="node19558" label="VOC619_cdna_supercontig:O_volvulus_Cameroon_v3:OVOC_OM1b:43">
        <meta content=" nh=2 nw=2 fg=51 51 255 sh=0 x=0.0 y=489.0 ft='SansSerif-BOLD-9' ll=7;" datatype="xsd:string" id="meta19559" property="format" xsi:type="nex:LiteralMeta"/>
      </node>
      <node about="#node19580" id="node19580" label="1.000_38">
        <meta content=" fg=0 255 0 sh=2 x=-9.0 y=508.29883 ll=7;" datatype="xsd:string" id="meta19581" property="format" xsi:type="nex:LiteralMeta"/>
      </node>
      <node about="#node19582" id="node19582" label="0.554">
        <meta content=" nh=2 nw=2 fg=0 255 0 sh=0 x=-7.0 y=497.10156 ft='SansSerif-BOLD-9' ll=7;" datatype="xsd:string" id="meta19583" property="format" xsi:type="nex:LiteralMeta"/>
      </node>
      <node about="#node19584" id="node19584" label="0.986">
        <meta content=" nh=2 nw=2 fg=0 255 0 sh=0 x=-5.0 y=494.34375 ft='SansSerif-BOLD-9' ll=7;" datatype="xsd:string" id="meta19585" property="format" xsi:type="nex:LiteralMeta"/>
      </node>
      <node about="#node19586" id="node19586" label="0.793">
        <meta content=" nh=2 nw=2 fg=0 255 0 sh=0 x=-4.0 y=492.9375 ft='SansSerif-BOLD-9' ll=7;" datatype="xsd:string" id="meta19587" property="format" xsi:type="nex:LiteralMeta"/>
      </node>
      <node about="#node19588" id="node19588" label="0.581">
        <meta content=" nh=2 nw=2 fg=0 255 0 sh=0 x=-3.0 y=491.875 ft='SansSerif-BOLD-9' ll=7;" datatype="xsd:string" id="meta19589" property="format" xsi:type="nex:LiteralMeta"/>
      </node>
      <node about="#node19590" id="node19590" label="0.677">
        <meta content=" nh=2 nw=2 fg=0 255 0 sh=0 x=-2.0 y=490.75 ft='SansSerif-BOLD-9' ll=7;" datatype="xsd:string" id="meta19591" property="format" xsi:type="nex:LiteralMeta"/>
      </node>
      <node about="#node19592" id="node19592" label="H22D07_1">
        <meta content=" nh=2 nw=2 fg=0 255 0 sh=0 x=0.0 y=490.0 ft='SansSerif-BOLD-9' ll=7;" datatype="xsd:string" id="meta19593" property="format" xsi:type="nex:LiteralMeta"/>
      </node>
      <node about="#node19594" id="node19594" label="1.000">
        <meta content=" nh=2 nw=2 fg=0 255 0 sh=0 x=-1.0 y=491.5 ft='SansSerif-BOLD-9' ll=7;" datatype="xsd:string" id="meta19595" property="format" xsi:type="nex:LiteralMeta"/>
      </node>
      <node about="#node19596" id="node19596" label="Z643558_1_Pd_5pr_61N15_Panagrolaimus_davidi_4_degree_Panagr">
        <meta content=" nh=2 nw=2 fg=0 255 0 sh=0 x=0.0 y=491.0 ft='SansSerif-BOLD-9' ll=7;" datatype="xsd:string" id="meta19597" property="format" xsi:type="nex:LiteralMeta"/>
      </node>
      <node about="#node19598" id="node19598" label="Z646803_1_Pd_5pr_70I13_Panagrolaimus_davidi_4_degree_Panagr">
        <meta content=" nh=2 nw=2 fg=0 255 0 sh=0 x=0.0 y=492.0 ft='SansSerif-BOLD-9' ll=7;" datatype="xsd:string" id="meta19599" property="format" xsi:type="nex:LiteralMeta"/>
      </node>
      <node about="#node19608" id="node19608" label="VOC6090_cdna_supercontig:O_volvulus_Cameroon_v3:OVOC_OM2:15">
        <meta content=" nh=2 nw=2 fg=0 255 0 sh=0 x=0.0 y=493.0 ft='SansSerif-BOLD-9' ll=7;" datatype="xsd:string" id="meta19609" property="format" xsi:type="nex:LiteralMeta"/>
      </node>
      <node about="#node19614" id="node19614" label="RAE_1000122900_cdna_scaffold:S_ratti_ED321_v5_0_4:SRAE_chr1">
        <meta content=" nh=2 nw=2 fg=0 255 0 sh=0 x=0.0 y=494.0 ft='SansSerif-BOLD-9' ll=7;" datatype="xsd:string" id="meta19615" property="format" xsi:type="nex:LiteralMeta"/>
      </node>
      <node about="#node19620" id="node19620" label="1.000">
        <meta content=" nh=2 nw=2 fg=0 255 0 sh=0 x=-2.0 y=495.75 ft='SansSerif-BOLD-9' ll=7;" datatype="xsd:string" id="meta19621" property="format" xsi:type="nex:LiteralMeta"/>
      </node>
      <node about="#node19622" id="node19622" label="K288284_1_mij218o20r1_1_Meloidogyne_incognita_J2_cDNA_libra">
        <meta content=" nh=2 nw=2 fg=0 255 0 sh=0 x=0.0 y=495.0 ft='SansSerif-BOLD-9' ll=7;" datatype="xsd:string" id="meta19623" property="format" xsi:type="nex:LiteralMeta"/>
      </node>
      <node about="#node19624" id="node19624" label="0.922">
        <meta content=" nh=2 nw=2 fg=0 255 0 sh=0 x=-1.0 y=496.5 ft='SansSerif-BOLD-9' ll=7;" datatype="xsd:string" id="meta19625" property="format" xsi:type="nex:LiteralMeta"/>
      </node>
      <node about="#node19626" id="node19626" label="K242235_1_rx07d06_y1_Meloidogyne_paranaensis_egg_SMART_pGEM">
        <meta content=" nh=2 nw=2 fg=0 255 0 sh=0 x=0.0 y=496.0 ft='SansSerif-BOLD-9' ll=7;" datatype="xsd:string" id="meta19627" property="format" xsi:type="nex:LiteralMeta"/>
      </node>
      <node about="#node19628" id="node19628" label="K242213_1_rx07b07_y1_Meloidogyne_paranaensis_egg_SMART_pGEM">
        <meta content=" nh=2 nw=2 fg=0 255 0 sh=0 x=0.0 y=497.0 ft='SansSerif-BOLD-9' ll=7;" datatype="xsd:string" id="meta19629" property="format" xsi:type="nex:LiteralMeta"/>
      </node>
      <node about="#node19642" id="node19642" label="1.000">
        <meta content=" nh=2 nw=2 fg=0 255 0 sh=0 x=-6.0 y=499.85938 ft='SansSerif-BOLD-9' ll=7;" datatype="xsd:string" id="meta19643" property="format" xsi:type="nex:LiteralMeta"/>
      </node>
      <node about="#node19644" id="node19644" label="0.995">
        <meta content=" nh=2 nw=2 fg=0 255 0 sh=0 x=-1.0 y=498.5 ft='SansSerif-BOLD-9' ll=7;" datatype="xsd:string" id="meta19645" property="format" xsi:type="nex:LiteralMeta"/>
      </node>
      <node about="#node19646" id="node19646" label="VOC3081_cdna_supercontig:O_volvulus_Cameroon_v3:OVOC_OM1b:2">
        <meta content=" nh=2 nw=2 fg=0 255 0 sh=0 x=0.0 y=498.0 ft='SansSerif-BOLD-9' ll=7;" datatype="xsd:string" id="meta19647" property="format" xsi:type="nex:LiteralMeta"/>
      </node>
      <node about="#node19648" id="node19648" label="FO27138_1_cdna_supercontig:Loa_loa_V3:JH712071:71690:76372:">
        <meta content=" nh=2 nw=2 fg=0 255 0 sh=0 x=0.0 y=499.0 ft='SansSerif-BOLD-9' ll=7;" datatype="xsd:string" id="meta19649" property="format" xsi:type="nex:LiteralMeta"/>
      </node>
      <node about="#node19654" id="node19654" label="0.978">
        <meta content=" nh=2 nw=2 fg=0 255 0 sh=0 x=-5.0 y=501.21875 ft='SansSerif-BOLD-9' ll=7;" datatype="xsd:string" id="meta19655" property="format" xsi:type="nex:LiteralMeta"/>
      </node>
      <node about="#node19656" id="node19656" label="H2scaf51-aug12801">
        <meta content=" nh=2 nw=2 fg=0 255 0 sh=0 x=0.0 y=500.0 ft='SansSerif-BOLD-9' ll=7;" datatype="xsd:string" id="meta19657" property="format" xsi:type="nex:LiteralMeta"/>
      </node>
      <node about="#node19658" id="node19658" label="0.987">
        <meta content=" nh=2 nw=2 fg=0 255 0 sh=0 x=-4.0 y=502.4375 ft='SansSerif-BOLD-9' ll=7;" datatype="xsd:string" id="meta19659" property="format" xsi:type="nex:LiteralMeta"/>
      </node>
      <node about="#node19660" id="node19660" label="H2scaf12-aug873">
        <meta content=" nh=2 nw=2 fg=0 255 0 sh=0 x=0.0 y=501.0 ft='SansSerif-BOLD-9' ll=7;" datatype="xsd:string" id="meta19661" property="format" xsi:type="nex:LiteralMeta"/>
      </node>
      <node about="#node19662" id="node19662" label="0.156">
        <meta content=" nh=2 nw=2 fg=0 255 0 sh=0 x=-3.0 y=503.875 ft='SansSerif-BOLD-9' ll=7;" datatype="xsd:string" id="meta19663" property="format" xsi:type="nex:LiteralMeta"/>
      </node>
      <node about="#node19664" id="node19664" label="0.969">
        <meta content=" nh=2 nw=2 fg=0 255 0 sh=0 x=-2.0 y=502.75 ft='SansSerif-BOLD-9' ll=7;" datatype="xsd:string" id="meta19665" property="format" xsi:type="nex:LiteralMeta"/>
      </node>
      <node about="#node19666" id="node19666" label="H2scaf85-aug19570">
        <meta content=" nh=2 nw=2 fg=0 255 0 sh=0 x=0.0 y=502.0 ft='SansSerif-BOLD-9' ll=7;" datatype="xsd:string" id="meta19667" property="format" xsi:type="nex:LiteralMeta"/>
      </node>
      <node about="#node19668" id="node19668" label="0.418">
        <meta content=" nh=2 nw=2 fg=0 255 0 sh=0 x=-1.0 y=503.5 ft='SansSerif-BOLD-9' ll=7;" datatype="xsd:string" id="meta19669" property="format" xsi:type="nex:LiteralMeta"/>
      </node>
      <node about="#node19670" id="node19670" label="H2scaf12-aug875">
        <meta content=" nh=2 nw=2 fg=0 255 0 sh=0 x=0.0 y=503.0 ft='SansSerif-BOLD-9' ll=7;" datatype="xsd:string" id="meta19671" property="format" xsi:type="nex:LiteralMeta"/>
      </node>
      <node about="#node19672" id="node19672" label="H2scaf133-aug21587">
        <meta content=" nh=2 nw=2 fg=0 255 0 sh=0 x=0.0 y=504.0 ft='SansSerif-BOLD-9' ll=7;" datatype="xsd:string" id="meta19673" property="format" xsi:type="nex:LiteralMeta"/>
      </node>
      <node about="#node19682" id="node19682" label="H2scaf85-aug19571">
        <meta content=" nh=2 nw=2 fg=0 255 0 sh=0 x=0.0 y=505.0 ft='SansSerif-BOLD-9' ll=7;" datatype="xsd:string" id="meta19683" property="format" xsi:type="nex:LiteralMeta"/>
      </node>
      <node about="#node19704" id="node19704" label="0.820">
        <meta content=" nh=2 nw=2 fg=0 255 0 sh=0 x=-8.0 y=519.4961 ft='SansSerif-BOLD-9' ll=7;" datatype="xsd:string" id="meta19705" property="format" xsi:type="nex:LiteralMeta"/>
      </node>
      <node about="#node19706" id="node19706" label="0.844">
        <meta content=" nh=2 nw=2 fg=0 255 0 sh=0 x=-6.0 y=513.4219 ft='SansSerif-BOLD-9' ll=7;" datatype="xsd:string" id="meta19707" property="format" xsi:type="nex:LiteralMeta"/>
      </node>
      <node about="#node19708" id="node19708" label="0.959">
        <meta content=" nh=2 nw=2 fg=0 255 0 sh=0 x=-4.0 y=510.5 ft='SansSerif-BOLD-9' ll=7;" datatype="xsd:string" id="meta19709" property="format" xsi:type="nex:LiteralMeta"/>
      </node>
      <node about="#node19710" id="node19710" label="0.979">
        <meta content=" nh=2 nw=2 fg=0 255 0 sh=0 x=-3.0 y=508.125 ft='SansSerif-BOLD-9' ll=7;" datatype="xsd:string" id="meta19711" property="format" xsi:type="nex:LiteralMeta"/>
      </node>
      <node about="#node19712" id="node19712" label="1.000">
        <meta content=" nh=2 nw=2 fg=0 255 0 sh=0 x=-2.0 y=506.75 ft='SansSerif-BOLD-9' ll=7;" datatype="xsd:string" id="meta19713" property="format" xsi:type="nex:LiteralMeta"/>
      </node>
      <node about="#node19714" id="node19714" label="H2scaf62-aug14401">
        <meta content=" nh=2 nw=2 fg=0 255 0 sh=0 x=0.0 y=506.0 ft='SansSerif-BOLD-9' ll=7;" datatype="xsd:string" id="meta19715" property="format" xsi:type="nex:LiteralMeta"/>
      </node>
      <node about="#node19716" id="node19716" label="0.957">
        <meta content=" nh=2 nw=2 fg=0 255 0 sh=0 x=-1.0 y=507.5 ft='SansSerif-BOLD-9' ll=7;" datatype="xsd:string" id="meta19717" property="format" xsi:type="nex:LiteralMeta"/>
      </node>
      <node about="#node19718" id="node19718" label="H2scaf62-aug14285">
        <meta content=" nh=2 nw=2 fg=0 255 0 sh=0 x=0.0 y=507.0 ft='SansSerif-BOLD-9' ll=7;" datatype="xsd:string" id="meta19719" property="format" xsi:type="nex:LiteralMeta"/>
      </node>
      <node about="#node19720" id="node19720" label="H2scaf54-aug15540">
        <meta content=" nh=2 nw=2 fg=0 255 0 sh=0 x=0.0 y=508.0 ft='SansSerif-BOLD-9' ll=7;" datatype="xsd:string" id="meta19721" property="format" xsi:type="nex:LiteralMeta"/>
      </node>
      <node about="#node19730" id="node19730" label="0.631">
        <meta content=" nh=2 nw=2 fg=0 255 0 sh=0 x=-1.0 y=509.5 ft='SansSerif-BOLD-9' ll=7;" datatype="xsd:string" id="meta19731" property="format" xsi:type="nex:LiteralMeta"/>
      </node>
      <node about="#node19732" id="node19732" label="F13D2_2">
        <meta content=" nh=2 nw=2 fg=0 255 0 sh=0 x=0.0 y=509.0 ft='SansSerif-BOLD-9' ll=7;" datatype="xsd:string" id="meta19733" property="format" xsi:type="nex:LiteralMeta"/>
      </node>
      <node about="#node19734" id="node19734" label="RAE_1000073400_cdna_scaffold:S_ratti_ED321_v5_0_4:SRAE_chr1">
        <meta content=" nh=2 nw=2 fg=0 255 0 sh=0 x=0.0 y=510.0 ft='SansSerif-BOLD-9' ll=7;" datatype="xsd:string" id="meta19735" property="format" xsi:type="nex:LiteralMeta"/>
      </node>
      <node about="#node19744" id="node19744" label="0.974">
        <meta content=" nh=2 nw=2 fg=0 255 0 sh=0 x=-3.0 y=512.875 ft='SansSerif-BOLD-9' ll=7;" datatype="xsd:string" id="meta19745" property="format" xsi:type="nex:LiteralMeta"/>
      </node>
      <node about="#node19746" id="node19746" label="0.544">
        <meta content=" nh=2 nw=2 fg=0 255 0 sh=0 x=-2.0 y=511.75 ft='SansSerif-BOLD-9' ll=7;" datatype="xsd:string" id="meta19747" property="format" xsi:type="nex:LiteralMeta"/>
      </node>
      <node about="#node19748" id="node19748" label="RAE_1000073500_cdna_scaffold:S_ratti_ED321_v5_0_4:SRAE_chr1">
        <meta content=" nh=2 nw=2 fg=0 255 0 sh=0 x=0.0 y=511.0 ft='SansSerif-BOLD-9' ll=7;" datatype="xsd:string" id="meta19749" property="format" xsi:type="nex:LiteralMeta"/>
      </node>
      <node about="#node19750" id="node19750" label="0.713">
        <meta content=" nh=2 nw=2 fg=0 255 0 sh=0 x=-1.0 y=512.5 ft='SansSerif-BOLD-9' ll=7;" datatype="xsd:string" id="meta19751" property="format" xsi:type="nex:LiteralMeta"/>
      </node>
      <node about="#node19752" id="node19752" label="H2scaf54-aug15539">
        <meta content=" nh=2 nw=2 fg=0 255 0 sh=0 x=0.0 y=512.0 ft='SansSerif-BOLD-9' ll=7;" datatype="xsd:string" id="meta19753" property="format" xsi:type="nex:LiteralMeta"/>
      </node>
      <node about="#node19754" id="node19754" label="Z588967_1_C18_f_PDF_15_077_Panagrolaimus_davidi_4_degree_Pa">
        <meta content=" nh=2 nw=2 fg=0 255 0 sh=0 x=0.0 y=513.0 ft='SansSerif-BOLD-9' ll=7;" datatype="xsd:string" id="meta19755" property="format" xsi:type="nex:LiteralMeta"/>
      </node>
      <node about="#node19764" id="node19764" label="F13D2_3">
        <meta content=" nh=2 nw=2 fg=0 255 0 sh=0 x=0.0 y=514.0 ft='SansSerif-BOLD-9' ll=7;" datatype="xsd:string" id="meta19765" property="format" xsi:type="nex:LiteralMeta"/>
      </node>
      <node about="#node19774" id="node19774" label="1.000">
        <meta content=" nh=2 nw=2 fg=0 255 0 sh=0 x=-5.0 y=516.34375 ft='SansSerif-BOLD-9' ll=7;" datatype="xsd:string" id="meta19775" property="format" xsi:type="nex:LiteralMeta"/>
      </node>
      <node about="#node19776" id="node19776" label="RAE_X000229000_cdna_scaffold:S_ratti_ED321_v5_0_4:SRAE_chrX">
        <meta content=" nh=2 nw=2 fg=0 255 0 sh=0 x=0.0 y=515.0 ft='SansSerif-BOLD-9' ll=7;" datatype="xsd:string" id="meta19777" property="format" xsi:type="nex:LiteralMeta"/>
      </node>
      <node about="#node19778" id="node19778" label="0.928">
        <meta content=" nh=2 nw=2 fg=0 255 0 sh=0 x=-4.0 y=517.6875 ft='SansSerif-BOLD-9' ll=7;" datatype="xsd:string" id="meta19779" property="format" xsi:type="nex:LiteralMeta"/>
      </node>
      <node about="#node19780" id="node19780" label="0.973">
        <meta content=" nh=2 nw=2 fg=0 255 0 sh=0 x=-1.0 y=516.5 ft='SansSerif-BOLD-9' ll=7;" datatype="xsd:string" id="meta19781" property="format" xsi:type="nex:LiteralMeta"/>
      </node>
      <node about="#node19782" id="node19782" label="ZC374_1">
        <meta content=" nh=2 nw=2 fg=0 255 0 sh=0 x=0.0 y=516.0 ft='SansSerif-BOLD-9' ll=7;" datatype="xsd:string" id="meta19783" property="format" xsi:type="nex:LiteralMeta"/>
      </node>
      <node about="#node19784" id="node19784" label="H2scaf10-aug11992">
        <meta content=" nh=2 nw=2 fg=0 255 0 sh=0 x=0.0 y=517.0 ft='SansSerif-BOLD-9' ll=7;" datatype="xsd:string" id="meta19785" property="format" xsi:type="nex:LiteralMeta"/>
      </node>
      <node about="#node19790" id="node19790" label="1.000">
        <meta content=" nh=2 nw=2 fg=0 255 0 sh=0 x=-3.0 y=518.875 ft='SansSerif-BOLD-9' ll=7;" datatype="xsd:string" id="meta19791" property="format" xsi:type="nex:LiteralMeta"/>
      </node>
      <node about="#node19792" id="node19792" label="K281749_1_mij209j16r1_1_Meloidogyne_incognita_J2_cDNA_libra">
        <meta content=" nh=2 nw=2 fg=0 255 0 sh=0 x=0.0 y=518.0 ft='SansSerif-BOLD-9' ll=7;" datatype="xsd:string" id="meta19793" property="format" xsi:type="nex:LiteralMeta"/>
      </node>
      <node about="#node19794" id="node19794" label="0.953">
        <meta content=" nh=2 nw=2 fg=0 255 0 sh=0 x=-2.0 y=519.75 ft='SansSerif-BOLD-9' ll=7;" datatype="xsd:string" id="meta19795" property="format" xsi:type="nex:LiteralMeta"/>
      </node>
      <node about="#node19796" id="node19796" label="W829469_1_ra40e05_y1_Bird-Rao_Meloidogyne_incognita_J2_Melo">
        <meta content=" nh=2 nw=2 fg=0 255 0 sh=0 x=0.0 y=519.0 ft='SansSerif-BOLD-9' ll=7;" datatype="xsd:string" id="meta19797" property="format" xsi:type="nex:LiteralMeta"/>
      </node>
      <node about="#node19798" id="node19798" label="0.991">
        <meta content=" nh=2 nw=2 fg=0 255 0 sh=0 x=-1.0 y=520.5 ft='SansSerif-BOLD-9' ll=7;" datatype="xsd:string" id="meta19799" property="format" xsi:type="nex:LiteralMeta"/>
      </node>
      <node about="#node19800" id="node19800" label="Z761502_1_NEFSJ21004_F09__g_075_ab1_Meloidogyne_incognita_J">
        <meta content=" nh=2 nw=2 fg=0 255 0 sh=0 x=0.0 y=520.0 ft='SansSerif-BOLD-9' ll=7;" datatype="xsd:string" id="meta19801" property="format" xsi:type="nex:LiteralMeta"/>
      </node>
      <node about="#node19802" id="node19802" label="K281910_1_mij210k08r1_1_Meloidogyne_incognita_J2_cDNA_libra">
        <meta content=" nh=2 nw=2 fg=0 255 0 sh=0 x=0.0 y=521.0 ft='SansSerif-BOLD-9' ll=7;" datatype="xsd:string" id="meta19803" property="format" xsi:type="nex:LiteralMeta"/>
      </node>
      <node about="#node19828" id="node19828" label="0.907">
        <meta content=" nh=2 nw=2 fg=0 255 0 sh=0 x=-7.0 y=525.5703 ft='SansSerif-BOLD-9' ll=7;" datatype="xsd:string" id="meta19829" property="format" xsi:type="nex:LiteralMeta"/>
      </node>
      <node about="#node19830" id="node19830" label="0.882">
        <meta content=" nh=2 nw=2 fg=0 255 0 sh=0 x=-3.0 y=522.875 ft='SansSerif-BOLD-9' ll=7;" datatype="xsd:string" id="meta19831" property="format" xsi:type="nex:LiteralMeta"/>
      </node>
      <node about="#node19832" id="node19832" label="FV50233_cdna_chromosome:Tspiralis1:GL623868:364811:365941:-">
        <meta content=" nh=2 nw=2 fg=0 255 0 sh=0 x=0.0 y=522.0 ft='SansSerif-BOLD-9' ll=7;" datatype="xsd:string" id="meta19833" property="format" xsi:type="nex:LiteralMeta"/>
      </node>
      <node about="#node19834" id="node19834" label="0.837">
        <meta content=" nh=2 nw=2 fg=0 255 0 sh=0 x=-2.0 y=523.75 ft='SansSerif-BOLD-9' ll=7;" datatype="xsd:string" id="meta19835" property="format" xsi:type="nex:LiteralMeta"/>
      </node>
      <node about="#node19836" id="node19836" label="M515894_1_kj54g04_y1_Ascaris_suum_female_intestine_SL1_TOPO">
        <meta content=" nh=2 nw=2 fg=0 255 0 sh=0 x=0.0 y=523.0 ft='SansSerif-BOLD-9' ll=7;" datatype="xsd:string" id="meta19837" property="format" xsi:type="nex:LiteralMeta"/>
      </node>
      <node about="#node19838" id="node19838" label="0.968">
        <meta content=" nh=2 nw=2 fg=0 255 0 sh=0 x=-1.0 y=524.5 ft='SansSerif-BOLD-9' ll=7;" datatype="xsd:string" id="meta19839" property="format" xsi:type="nex:LiteralMeta"/>
      </node>
      <node about="#node19840" id="node19840" label="H2scaf38-aug12835">
        <meta content=" nh=2 nw=2 fg=0 255 0 sh=0 x=0.0 y=524.0 ft='SansSerif-BOLD-9' ll=7;" datatype="xsd:string" id="meta19841" property="format" xsi:type="nex:LiteralMeta"/>
      </node>
      <node about="#node19842" id="node19842" label="C15H11_2a">
        <meta content=" nh=2 nw=2 fg=0 255 0 sh=0 x=0.0 y=525.0 ft='SansSerif-BOLD-9' ll=7;" datatype="xsd:string" id="meta19843" property="format" xsi:type="nex:LiteralMeta"/>
      </node>
      <node about="#node19856" id="node19856" label="1.000">
        <meta content=" nh=2 nw=2 fg=0 255 0 sh=0 x=-6.0 y=528.2656 ft='SansSerif-BOLD-9' ll=7;" datatype="xsd:string" id="meta19857" property="format" xsi:type="nex:LiteralMeta"/>
      </node>
      <node about="#node19858" id="node19858" label="0.980">
        <meta content=" nh=2 nw=2 fg=0 255 0 sh=0 x=-1.0 y=526.5 ft='SansSerif-BOLD-9' ll=7;" datatype="xsd:string" id="meta19859" property="format" xsi:type="nex:LiteralMeta"/>
      </node>
      <node about="#node19860" id="node19860" label="K288116_1_mij219i17r1_1_Meloidogyne_incognita_J2_cDNA_libra">
        <meta content=" nh=2 nw=2 fg=0 255 0 sh=0 x=0.0 y=526.0 ft='SansSerif-BOLD-9' ll=7;" datatype="xsd:string" id="meta19861" property="format" xsi:type="nex:LiteralMeta"/>
      </node>
      <node about="#node19862" id="node19862" label="K290522_1_mij223a22r1_1_Meloidogyne_incognita_J2_cDNA_libra">
        <meta content=" nh=2 nw=2 fg=0 255 0 sh=0 x=0.0 y=527.0 ft='SansSerif-BOLD-9' ll=7;" datatype="xsd:string" id="meta19863" property="format" xsi:type="nex:LiteralMeta"/>
      </node>
      <node about="#node19868" id="node19868" label="0.895">
        <meta content=" nh=2 nw=2 fg=0 255 0 sh=0 x=-5.0 y=530.03125 ft='SansSerif-BOLD-9' ll=7;" datatype="xsd:string" id="meta19869" property="format" xsi:type="nex:LiteralMeta"/>
      </node>
      <node about="#node19870" id="node19870" label="Z134784_1_DD09628_Ditylenchus_destructor_mix_stage_library_">
        <meta content=" nh=2 nw=2 fg=0 255 0 sh=0 x=0.0 y=528.0 ft='SansSerif-BOLD-9' ll=7;" datatype="xsd:string" id="meta19871" property="format" xsi:type="nex:LiteralMeta"/>
      </node>
      <node about="#node19872" id="node19872" label="0.340">
        <meta content=" nh=2 nw=2 fg=0 255 0 sh=0 x=-4.0 y=532.0625 ft='SansSerif-BOLD-9' ll=7;" datatype="xsd:string" id="meta19873" property="format" xsi:type="nex:LiteralMeta"/>
      </node>
      <node about="#node19874" id="node19874" label="0.957">
        <meta content=" nh=2 nw=2 fg=0 255 0 sh=0 x=-2.0 y=530.25 ft='SansSerif-BOLD-9' ll=7;" datatype="xsd:string" id="meta19875" property="format" xsi:type="nex:LiteralMeta"/>
      </node>
      <node about="#node19876" id="node19876" label="0.877">
        <meta content=" nh=2 nw=2 fg=0 255 0 sh=0 x=-1.0 y=529.5 ft='SansSerif-BOLD-9' ll=7;" datatype="xsd:string" id="meta19877" property="format" xsi:type="nex:LiteralMeta"/>
      </node>
      <node about="#node19878" id="node19878" label="Y105C5A_23">
        <meta content=" nh=2 nw=2 fg=0 255 0 sh=0 x=0.0 y=529.0 ft='SansSerif-BOLD-9' ll=7;" datatype="xsd:string" id="meta19879" property="format" xsi:type="nex:LiteralMeta"/>
      </node>
      <node about="#node19880" id="node19880" label="B276902_1_pk93b07_y1_Ancylostoma_ceylanicum_L3_Ancylostoma_">
        <meta content=" nh=2 nw=2 fg=0 255 0 sh=0 x=0.0 y=530.0 ft='SansSerif-BOLD-9' ll=7;" datatype="xsd:string" id="meta19881" property="format" xsi:type="nex:LiteralMeta"/>
      </node>
      <node about="#node19886" id="node19886" label="H2scaf45-aug14548">
        <meta content=" nh=2 nw=2 fg=0 255 0 sh=0 x=0.0 y=531.0 ft='SansSerif-BOLD-9' ll=7;" datatype="xsd:string" id="meta19887" property="format" xsi:type="nex:LiteralMeta"/>
      </node>
      <node about="#node19892" id="node19892" label="0.906">
        <meta content=" nh=2 nw=2 fg=0 255 0 sh=0 x=-3.0 y=533.875 ft='SansSerif-BOLD-9' ll=7;" datatype="xsd:string" id="meta19893" property="format" xsi:type="nex:LiteralMeta"/>
      </node>
      <node about="#node19894" id="node19894" label="1.000">
        <meta content=" nh=2 nw=2 fg=0 255 0 sh=0 x=-2.0 y=532.75 ft='SansSerif-BOLD-9' ll=7;" datatype="xsd:string" id="meta19895" property="format" xsi:type="nex:LiteralMeta"/>
      </node>
      <node about="#node19896" id="node19896" label="VOC4351_cdna_supercontig:O_volvulus_Cameroon_v3:OVOC_OM2:39">
        <meta content=" nh=2 nw=2 fg=0 255 0 sh=0 x=0.0 y=532.0 ft='SansSerif-BOLD-9' ll=7;" datatype="xsd:string" id="meta19897" property="format" xsi:type="nex:LiteralMeta"/>
      </node>
      <node about="#node19898" id="node19898" label="0.900">
        <meta content=" nh=2 nw=2 fg=0 255 0 sh=0 x=-1.0 y=533.5 ft='SansSerif-BOLD-9' ll=7;" datatype="xsd:string" id="meta19899" property="format" xsi:type="nex:LiteralMeta"/>
      </node>
      <node about="#node19900" id="node19900" label="FO26218_1_cdna_supercontig:Loa_loa_V3:JH712135:255449:25786">
        <meta content=" nh=2 nw=2 fg=0 255 0 sh=0 x=0.0 y=533.0 ft='SansSerif-BOLD-9' ll=7;" datatype="xsd:string" id="meta19901" property="format" xsi:type="nex:LiteralMeta"/>
      </node>
      <node about="#node19902" id="node19902" label="m7226_cdna_supercontig:B_malayi-3_1:Bmal_v3_scaffold5:20532">
        <meta content=" nh=2 nw=2 fg=0 255 0 sh=0 x=0.0 y=534.0 ft='SansSerif-BOLD-9' ll=7;" datatype="xsd:string" id="meta19903" property="format" xsi:type="nex:LiteralMeta"/>
      </node>
      <node about="#node19912" id="node19912" label="RAE_2000284200_cdna_scaffold:S_ratti_ED321_v5_0_4:SRAE_chr2">
        <meta content=" nh=2 nw=2 fg=0 255 0 sh=0 x=0.0 y=535.0 ft='SansSerif-BOLD-9' ll=7;" datatype="xsd:string" id="meta19913" property="format" xsi:type="nex:LiteralMeta"/>
      </node>
      <node about="#node19958" id="node19958" label="0.000">
        <meta content=" nh=2 nw=2 fg=51 51 255 sh=0 x=-8.0 y=544.60547 ft='SansSerif-BOLD-9' ll=7;" datatype="xsd:string" id="meta19959" property="format" xsi:type="nex:LiteralMeta"/>
      </node>
      <node about="#node19960" id="node19960" label="1.000_21">
        <meta content=" fg=255 0 51 sh=2 x=-4.0 y=539.4375 ll=7;" datatype="xsd:string" id="meta19961" property="format" xsi:type="nex:LiteralMeta"/>
      </node>
      <node about="#node19962" id="node19962" label="0.565">
        <meta content=" nh=2 nw=2 fg=255 0 51 sh=0 x=-2.0 y=536.75 ft='SansSerif-BOLD-9' ll=7;" datatype="xsd:string" id="meta19963" property="format" xsi:type="nex:LiteralMeta"/>
      </node>
      <node about="#node19964" id="node19964" label="g25285_Crz">
        <meta content=" nh=2 nw=2 fg=255 0 51 sh=0 x=0.0 y=536.0 ft='SansSerif-BOLD-9' ll=7;" datatype="xsd:string" id="meta19965" property="format" xsi:type="nex:LiteralMeta"/>
      </node>
      <node about="#node19966" id="node19966" label="0.531">
        <meta content=" nh=2 nw=2 fg=255 0 51 sh=0 x=-1.0 y=537.5 ft='SansSerif-BOLD-9' ll=7;" datatype="xsd:string" id="meta19967" property="format" xsi:type="nex:LiteralMeta"/>
      </node>
      <node about="#node19968" id="node19968" label="Z762843_1_NEFSJ21027_C07__g_050_ab1_Meloidogyne_incognita_J">
        <meta content=" nh=2 nw=2 fg=255 0 51 sh=0 x=0.0 y=537.0 ft='SansSerif-BOLD-9' ll=7;" datatype="xsd:string" id="meta19969" property="format" xsi:type="nex:LiteralMeta"/>
      </node>
      <node about="#node19970" id="node19970" label="GLEAN3_27749">
        <meta content=" nh=2 nw=2 fg=255 0 51 sh=0 x=0.0 y=538.0 ft='SansSerif-BOLD-9' ll=7;" datatype="xsd:string" id="meta19971" property="format" xsi:type="nex:LiteralMeta"/>
      </node>
      <node about="#node19980" id="node19980" label="0.707">
        <meta content=" nh=2 nw=2 fg=255 0 51 sh=0 x=-3.0 y=542.125 ft='SansSerif-BOLD-9' ll=7;" datatype="xsd:string" id="meta19981" property="format" xsi:type="nex:LiteralMeta"/>
      </node>
      <node about="#node19982" id="node19982" label="0.997">
        <meta content=" nh=2 nw=2 fg=255 0 51 sh=0 x=-2.0 y=540.5 ft='SansSerif-BOLD-9' ll=7;" datatype="xsd:string" id="meta19983" property="format" xsi:type="nex:LiteralMeta"/>
      </node>
      <node about="#node19984" id="node19984" label="0.998">
        <meta content=" nh=2 nw=2 fg=255 0 51 sh=0 x=-1.0 y=539.5 ft='SansSerif-BOLD-9' ll=7;" datatype="xsd:string" id="meta19985" property="format" xsi:type="nex:LiteralMeta"/>
      </node>
      <node about="#node19986" id="node19986" label="Dappu1_312207">
        <meta content=" nh=2 nw=2 fg=255 0 51 sh=0 x=0.0 y=539.0 ft='SansSerif-BOLD-9' ll=7;" datatype="xsd:string" id="meta19987" property="format" xsi:type="nex:LiteralMeta"/>
      </node>
      <node about="#node19988" id="node19988" label="FBtr0075989_Crz">
        <meta content=" nh=2 nw=2 fg=255 0 51 sh=0 x=0.0 y=540.0 ft='SansSerif-BOLD-9' ll=7;" datatype="xsd:string" id="meta19989" property="format" xsi:type="nex:LiteralMeta"/>
      </node>
      <node about="#node19994" id="node19994" label="0.874">
        <meta content=" nh=2 nw=2 fg=255 0 51 sh=0 x=-1.0 y=541.5 ft='SansSerif-BOLD-9' ll=7;" datatype="xsd:string" id="meta19995" property="format" xsi:type="nex:LiteralMeta"/>
      </node>
      <node about="#node19996" id="node19996" label="Lotgi1_103088_Crz">
        <meta content=" nh=2 nw=2 fg=255 0 51 sh=0 x=0.0 y=541.0 ft='SansSerif-BOLD-9' ll=7;" datatype="xsd:string" id="meta19997" property="format" xsi:type="nex:LiteralMeta"/>
      </node>
      <node about="#node19998" id="node19998" label="Capca1_126901_Crz">
        <meta content=" nh=2 nw=2 fg=255 0 51 sh=0 x=0.0 y=542.0 ft='SansSerif-BOLD-9' ll=7;" datatype="xsd:string" id="meta19999" property="format" xsi:type="nex:LiteralMeta"/>
      </node>
      <node about="#node20008" id="node20008" label="0.987">
        <meta content=" nh=2 nw=2 fg=255 0 51 sh=0 x=-2.0 y=543.75 ft='SansSerif-BOLD-9' ll=7;" datatype="xsd:string" id="meta20009" property="format" xsi:type="nex:LiteralMeta"/>
      </node>
      <node about="#node20010" id="node20010" label="Brafl1_252736_Crz">
        <meta content=" nh=2 nw=2 fg=255 0 51 sh=0 x=0.0 y=543.0 ft='SansSerif-BOLD-9' ll=7;" datatype="xsd:string" id="meta20011" property="format" xsi:type="nex:LiteralMeta"/>
      </node>
      <node about="#node20012" id="node20012" label="0.877">
        <meta content=" nh=2 nw=2 fg=255 0 51 sh=0 x=-1.0 y=544.5 ft='SansSerif-BOLD-9' ll=7;" datatype="xsd:string" id="meta20013" property="format" xsi:type="nex:LiteralMeta"/>
      </node>
      <node about="#node20014" id="node20014" label="Brafl1_159374">
        <meta content=" nh=2 nw=2 fg=255 0 51 sh=0 x=0.0 y=544.0 ft='SansSerif-BOLD-9' ll=7;" datatype="xsd:string" id="meta20015" property="format" xsi:type="nex:LiteralMeta"/>
      </node>
      <node about="#node20016" id="node20016" label="Brafl1_67610_Crz">
        <meta content=" nh=2 nw=2 fg=255 0 51 sh=0 x=0.0 y=545.0 ft='SansSerif-BOLD-9' ll=7;" datatype="xsd:string" id="meta20017" property="format" xsi:type="nex:LiteralMeta"/>
      </node>
      <node about="#node20034" id="node20034" label="0.473">
        <meta content=" nh=2 nw=2 fg=51 51 255 sh=0 x=-7.0 y=549.77344 ft='SansSerif-BOLD-9' ll=7;" datatype="xsd:string" id="meta20035" property="format" xsi:type="nex:LiteralMeta"/>
      </node>
      <node about="#node20036" id="node20036" label="0.873">
        <meta content=" nh=2 nw=2 fg=51 51 255 sh=0 x=-3.0 y=546.875 ft='SansSerif-BOLD-9' ll=7;" datatype="xsd:string" id="meta20037" property="format" xsi:type="nex:LiteralMeta"/>
      </node>
      <node about="#node20038" id="node20038" label="g16155">
        <meta content=" nh=2 nw=2 fg=51 51 255 sh=0 x=0.0 y=546.0 ft='SansSerif-BOLD-9' ll=7;" datatype="xsd:string" id="meta20039" property="format" xsi:type="nex:LiteralMeta"/>
      </node>
      <node about="#node20040" id="node20040" label="1.000">
        <meta content=" nh=2 nw=2 fg=51 51 255 sh=0 x=-2.0 y=547.75 ft='SansSerif-BOLD-9' ll=7;" datatype="xsd:string" id="meta20041" property="format" xsi:type="nex:LiteralMeta"/>
      </node>
      <node about="#node20042" id="node20042" label="GLEAN3_01536">
        <meta content=" nh=2 nw=2 fg=51 51 255 sh=0 x=0.0 y=547.0 ft='SansSerif-BOLD-9' ll=7;" datatype="xsd:string" id="meta20043" property="format" xsi:type="nex:LiteralMeta"/>
      </node>
      <node about="#node20044" id="node20044" label="0.799">
        <meta content=" nh=2 nw=2 fg=51 51 255 sh=0 x=-1.0 y=548.5 ft='SansSerif-BOLD-9' ll=7;" datatype="xsd:string" id="meta20045" property="format" xsi:type="nex:LiteralMeta"/>
      </node>
      <node about="#node20046" id="node20046" label="GLEAN3_01531">
        <meta content=" nh=2 nw=2 fg=51 51 255 sh=0 x=0.0 y=548.0 ft='SansSerif-BOLD-9' ll=7;" datatype="xsd:string" id="meta20047" property="format" xsi:type="nex:LiteralMeta"/>
      </node>
      <node about="#node20048" id="node20048" label="GLEAN3_01537">
        <meta content=" nh=2 nw=2 fg=51 51 255 sh=0 x=0.0 y=549.0 ft='SansSerif-BOLD-9' ll=7;" datatype="xsd:string" id="meta20049" property="format" xsi:type="nex:LiteralMeta"/>
      </node>
      <node about="#node20062" id="node20062" label="0.989">
        <meta content=" nh=2 nw=2 fg=51 51 255 sh=0 x=-6.0 y=552.6719 ft='SansSerif-BOLD-9' ll=7;" datatype="xsd:string" id="meta20063" property="format" xsi:type="nex:LiteralMeta"/>
      </node>
      <node about="#node20064" id="node20064" label="0.999">
        <meta content=" nh=2 nw=2 fg=51 51 255 sh=0 x=-1.0 y=550.5 ft='SansSerif-BOLD-9' ll=7;" datatype="xsd:string" id="meta20065" property="format" xsi:type="nex:LiteralMeta"/>
      </node>
      <node about="#node20066" id="node20066" label="Brafl1_67572_GnRH/(AKH+Crz)">
        <meta content=" nh=2 nw=2 fg=51 51 255 sh=0 x=0.0 y=550.0 ft='SansSerif-BOLD-9' ll=7;" datatype="xsd:string" id="meta20067" property="format" xsi:type="nex:LiteralMeta"/>
      </node>
      <node about="#node20068" id="node20068" label="Brafl1_67574_GnRH/(AKH+Crz)">
        <meta content=" nh=2 nw=2 fg=51 51 255 sh=0 x=0.0 y=551.0 ft='SansSerif-BOLD-9' ll=7;" datatype="xsd:string" id="meta20069" property="format" xsi:type="nex:LiteralMeta"/>
      </node>
      <node about="#node20074" id="node20074" label="0.973">
        <meta content=" nh=2 nw=2 fg=51 51 255 sh=0 x=-5.0 y=554.84375 ft='SansSerif-BOLD-9' ll=7;" datatype="xsd:string" id="meta20075" property="format" xsi:type="nex:LiteralMeta"/>
      </node>
      <node about="#node20076" id="node20076" label="1.000">
        <meta content=" nh=2 nw=2 fg=51 51 255 sh=0 x=-1.0 y=552.5 ft='SansSerif-BOLD-9' ll=7;" datatype="xsd:string" id="meta20077" property="format" xsi:type="nex:LiteralMeta"/>
      </node>
      <node about="#node20078" id="node20078" label="ENST00000226413.4_GNRHR">
        <meta content=" nh=2 nw=2 fg=51 51 255 sh=0 x=0.0 y=552.0 ft='SansSerif-BOLD-9' ll=7;" datatype="xsd:string" id="meta20079" property="format" xsi:type="nex:LiteralMeta"/>
      </node>
      <node about="#node20080" id="node20080" label="ENST00000420975.2_GNRHR">
        <meta content=" nh=2 nw=2 fg=51 51 255 sh=0 x=0.0 y=553.0 ft='SansSerif-BOLD-9' ll=7;" datatype="xsd:string" id="meta20081" property="format" xsi:type="nex:LiteralMeta"/>
      </node>
      <node about="#node20086" id="node20086" label="0.811">
        <meta content=" nh=2 nw=2 fg=51 51 255 sh=0 x=-4.0 y=557.1875 ft='SansSerif-BOLD-9' ll=7;" datatype="xsd:string" id="meta20087" property="format" xsi:type="nex:LiteralMeta"/>
      </node>
      <node about="#node20088" id="node20088" label="0.161">
        <meta content=" nh=2 nw=2 fg=51 51 255 sh=0 x=-3.0 y=555.875 ft='SansSerif-BOLD-9' ll=7;" datatype="xsd:string" id="meta20089" property="format" xsi:type="nex:LiteralMeta"/>
      </node>
      <node about="#node20090" id="node20090" label="0.982">
        <meta content=" nh=2 nw=2 fg=51 51 255 sh=0 x=-2.0 y=554.75 ft='SansSerif-BOLD-9' ll=7;" datatype="xsd:string" id="meta20091" property="format" xsi:type="nex:LiteralMeta"/>
      </node>
      <node about="#node20092" id="node20092" label="Takru4_557592_GnRH/(AKH+Crz)">
        <meta content=" nh=2 nw=2 fg=51 51 255 sh=0 x=0.0 y=554.0 ft='SansSerif-BOLD-9' ll=7;" datatype="xsd:string" id="meta20093" property="format" xsi:type="nex:LiteralMeta"/>
      </node>
      <node about="#node20094" id="node20094" label="0.907">
        <meta content=" nh=2 nw=2 fg=51 51 255 sh=0 x=-1.0 y=555.5 ft='SansSerif-BOLD-9' ll=7;" datatype="xsd:string" id="meta20095" property="format" xsi:type="nex:LiteralMeta"/>
      </node>
      <node about="#node20096" id="node20096" label="Takru4_582287_GnRH/(AKH+Crz)">
        <meta content=" nh=2 nw=2 fg=51 51 255 sh=0 x=0.0 y=555.0 ft='SansSerif-BOLD-9' ll=7;" datatype="xsd:string" id="meta20097" property="format" xsi:type="nex:LiteralMeta"/>
      </node>
      <node about="#node20098" id="node20098" label="Takru4_586116_GnRH/(AKH+Crz)">
        <meta content=" nh=2 nw=2 fg=51 51 255 sh=0 x=0.0 y=556.0 ft='SansSerif-BOLD-9' ll=7;" datatype="xsd:string" id="meta20099" property="format" xsi:type="nex:LiteralMeta"/>
      </node>
      <node about="#node20108" id="node20108" label="ENST00000312753.9_GNRHR2">
        <meta content=" nh=2 nw=2 fg=51 51 255 sh=0 x=0.0 y=557.0 ft='SansSerif-BOLD-9' ll=7;" datatype="xsd:string" id="meta20109" property="format" xsi:type="nex:LiteralMeta"/>
      </node>
      <node about="#node20114" id="node20114" label="1.000">
        <meta content=" nh=2 nw=2 fg=51 51 255 sh=0 x=-1.0 y=558.5 ft='SansSerif-BOLD-9' ll=7;" datatype="xsd:string" id="meta20115" property="format" xsi:type="nex:LiteralMeta"/>
      </node>
      <node about="#node20116" id="node20116" label="Takru4_616899_GnRH/(AKH+Crz)">
        <meta content=" nh=2 nw=2 fg=51 51 255 sh=0 x=0.0 y=558.0 ft='SansSerif-BOLD-9' ll=7;" datatype="xsd:string" id="meta20117" property="format" xsi:type="nex:LiteralMeta"/>
      </node>
      <node about="#node20118" id="node20118" label="Takru4_585464_GnRH/(AKH+Crz)">
        <meta content=" nh=2 nw=2 fg=51 51 255 sh=0 x=0.0 y=559.0 ft='SansSerif-BOLD-9' ll=7;" datatype="xsd:string" id="meta20119" property="format" xsi:type="nex:LiteralMeta"/>
      </node>
      <node about="#node20148" id="node20148" label="0.636">
        <meta content=" nh=2 nw=2 sh=0 x=-12.0 y=586.8833 ft='SansSerif-BOLD-9' ll=7;" datatype="xsd:string" id="meta20149" property="format" xsi:type="nex:LiteralMeta"/>
      </node>
      <node about="#node20150" id="node20150" label="0.169">
        <meta content=" nh=2 nw=2 sh=0 x=-6.0 y=567.5156 ft='SansSerif-BOLD-9' ll=7;" datatype="xsd:string" id="meta20151" property="format" xsi:type="nex:LiteralMeta"/>
      </node>
      <node about="#node20152" id="node20152" label="1.000_26">
        <meta content=" fg=255 0 51 sh=2 x=-5.0 y=566.03125 ll=7;" datatype="xsd:string" id="meta20153" property="format" xsi:type="nex:LiteralMeta"/>
      </node>
      <node about="#node20154" id="node20154" label="0.036">
        <meta content=" nh=2 nw=2 fg=255 0 51 sh=0 x=-4.0 y=564.0625 ft='SansSerif-BOLD-9' ll=7;" datatype="xsd:string" id="meta20155" property="format" xsi:type="nex:LiteralMeta"/>
      </node>
      <node about="#node20156" id="node20156" label="0.913">
        <meta content=" nh=2 nw=2 fg=255 0 51 sh=0 x=-3.0 y=562.375 ft='SansSerif-BOLD-9' ll=7;" datatype="xsd:string" id="meta20157" property="format" xsi:type="nex:LiteralMeta"/>
      </node>
      <node about="#node20158" id="node20158" label="0.653">
        <meta content=" nh=2 nw=2 fg=255 0 51 sh=0 x=-2.0 y=561.25 ft='SansSerif-BOLD-9' ll=7;" datatype="xsd:string" id="meta20159" property="format" xsi:type="nex:LiteralMeta"/>
      </node>
      <node about="#node20160" id="node20160" label="0.997">
        <meta content=" nh=2 nw=2 fg=255 0 51 sh=0 x=-1.0 y=560.5 ft='SansSerif-BOLD-9' ll=7;" datatype="xsd:string" id="meta20161" property="format" xsi:type="nex:LiteralMeta"/>
      </node>
      <node about="#node20162" id="node20162" label="GLEAN3_01850">
        <meta content=" nh=2 nw=2 fg=255 0 51 sh=0 x=0.0 y=560.0 ft='SansSerif-BOLD-9' ll=7;" datatype="xsd:string" id="meta20163" property="format" xsi:type="nex:LiteralMeta"/>
      </node>
      <node about="#node20164" id="node20164" label="GLEAN3_28207">
        <meta content=" nh=2 nw=2 fg=255 0 51 sh=0 x=0.0 y=561.0 ft='SansSerif-BOLD-9' ll=7;" datatype="xsd:string" id="meta20165" property="format" xsi:type="nex:LiteralMeta"/>
      </node>
      <node about="#node20170" id="node20170" label="g35874_GPR150">
        <meta content=" nh=2 nw=2 fg=255 0 51 sh=0 x=0.0 y=562.0 ft='SansSerif-BOLD-9' ll=7;" datatype="xsd:string" id="meta20171" property="format" xsi:type="nex:LiteralMeta"/>
      </node>
      <node about="#node20176" id="node20176" label="0.997">
        <meta content=" nh=2 nw=2 fg=255 0 51 sh=0 x=-1.0 y=563.5 ft='SansSerif-BOLD-9' ll=7;" datatype="xsd:string" id="meta20177" property="format" xsi:type="nex:LiteralMeta"/>
      </node>
      <node about="#node20178" id="node20178" label="Lotgi1_118408_GPR150">
        <meta content=" nh=2 nw=2 fg=255 0 51 sh=0 x=0.0 y=563.0 ft='SansSerif-BOLD-9' ll=7;" datatype="xsd:string" id="meta20179" property="format" xsi:type="nex:LiteralMeta"/>
      </node>
      <node about="#node20180" id="node20180" label="Capca1_183735_GPR150">
        <meta content=" nh=2 nw=2 fg=255 0 51 sh=0 x=0.0 y=564.0 ft='SansSerif-BOLD-9' ll=7;" datatype="xsd:string" id="meta20181" property="format" xsi:type="nex:LiteralMeta"/>
      </node>
      <node about="#node20190" id="node20190" label="0.915">
        <meta content=" nh=2 nw=2 fg=255 0 51 sh=0 x=-2.0 y=565.75 ft='SansSerif-BOLD-9' ll=7;" datatype="xsd:string" id="meta20191" property="format" xsi:type="nex:LiteralMeta"/>
      </node>
      <node about="#node20192" id="node20192" label="GLEAN3_13167">
        <meta content=" nh=2 nw=2 fg=255 0 51 sh=0 x=0.0 y=565.0 ft='SansSerif-BOLD-9' ll=7;" datatype="xsd:string" id="meta20193" property="format" xsi:type="nex:LiteralMeta"/>
      </node>
      <node about="#node20194" id="node20194" label="0.855">
        <meta content=" nh=2 nw=2 fg=255 0 51 sh=0 x=-1.0 y=566.5 ft='SansSerif-BOLD-9' ll=7;" datatype="xsd:string" id="meta20195" property="format" xsi:type="nex:LiteralMeta"/>
      </node>
      <node about="#node20196" id="node20196" label="Brafl1_65210_GPR150">
        <meta content=" nh=2 nw=2 fg=255 0 51 sh=0 x=0.0 y=566.0 ft='SansSerif-BOLD-9' ll=7;" datatype="xsd:string" id="meta20197" property="format" xsi:type="nex:LiteralMeta"/>
      </node>
      <node about="#node20198" id="node20198" label="g1500_GPR150">
        <meta content=" nh=2 nw=2 fg=255 0 51 sh=0 x=0.0 y=567.0 ft='SansSerif-BOLD-9' ll=7;" datatype="xsd:string" id="meta20199" property="format" xsi:type="nex:LiteralMeta"/>
      </node>
      <node about="#node20212" id="node20212" label="Brafl1_157899_GPR150">
        <meta content=" nh=2 nw=2 fg=255 0 51 sh=0 x=0.0 y=568.0 ft='SansSerif-BOLD-9' ll=7;" datatype="xsd:string" id="meta20213" property="format" xsi:type="nex:LiteralMeta"/>
      </node>
      <node about="#node20218" id="node20218" label="Capca1_132575">
        <meta content=" nh=2 nw=2 sh=0 x=0.0 y=569.0 ft='SansSerif-BOLD-9' ll=7;" datatype="xsd:string" id="meta20219" property="format" xsi:type="nex:LiteralMeta"/>
      </node>
      <node about="#node20224" id="node20224" label="0.870">
        <meta content=" nh=2 nw=2 sh=0 x=-11.0 y=606.251 ft='SansSerif-BOLD-9' ll=7;" datatype="xsd:string" id="meta20225" property="format" xsi:type="nex:LiteralMeta"/>
      </node>
      <node about="#node20226" id="node20226" label="0.283">
        <meta content=" nh=2 nw=2 sh=0 x=-10.0 y=596.06445 ft='SansSerif-BOLD-9' ll=7;" datatype="xsd:string" id="meta20227" property="format" xsi:type="nex:LiteralMeta"/>
      </node>
      <node about="#node20228" id="node20228" label="0.996_1">
        <meta content=" fg=51 51 255 sh=2 x=-9.0 y=584.0664 ll=7;" datatype="xsd:string" id="meta20229" property="format" xsi:type="nex:LiteralMeta"/>
      </node>
      <node about="#node20230" id="node20230" label="1.000">
        <meta content=" nh=2 nw=2 fg=51 51 255 sh=0 x=-6.0 y=574.3906 ft='SansSerif-BOLD-9' ll=7;" datatype="xsd:string" id="meta20231" property="format" xsi:type="nex:LiteralMeta"/>
      </node>
      <node about="#node20232" id="node20232" label="0.923">
        <meta content=" nh=2 nw=2 fg=51 51 255 sh=0 x=-5.0 y=571.28125 ft='SansSerif-BOLD-9' ll=7;" datatype="xsd:string" id="meta20233" property="format" xsi:type="nex:LiteralMeta"/>
      </node>
      <node about="#node20234" id="node20234" label="T07D10_2_AVP">
        <meta content=" nh=2 nw=2 fg=51 51 255 sh=0 x=0.0 y=570.0 ft='SansSerif-BOLD-9' ll=7;" datatype="xsd:string" id="meta20235" property="format" xsi:type="nex:LiteralMeta"/>
      </node>
      <node about="#node20236" id="node20236" label="0.986">
        <meta content=" nh=2 nw=2 fg=51 51 255 sh=0 x=-4.0 y=572.5625 ft='SansSerif-BOLD-9' ll=7;" datatype="xsd:string" id="meta20237" property="format" xsi:type="nex:LiteralMeta"/>
      </node>
      <node about="#node20238" id="node20238" label="F14F4_1_AVP">
        <meta content=" nh=2 nw=2 fg=51 51 255 sh=0 x=0.0 y=571.0 ft='SansSerif-BOLD-9' ll=7;" datatype="xsd:string" id="meta20239" property="format" xsi:type="nex:LiteralMeta"/>
      </node>
      <node about="#node20240" id="node20240" label="0.423">
        <meta content=" nh=2 nw=2 fg=51 51 255 sh=0 x=-3.0 y=574.125 ft='SansSerif-BOLD-9' ll=7;" datatype="xsd:string" id="meta20241" property="format" xsi:type="nex:LiteralMeta"/>
      </node>
      <node about="#node20242" id="node20242" label="1.000">
        <meta content=" nh=2 nw=2 fg=51 51 255 sh=0 x=-2.0 y=572.75 ft='SansSerif-BOLD-9' ll=7;" datatype="xsd:string" id="meta20243" property="format" xsi:type="nex:LiteralMeta"/>
      </node>
      <node about="#node20244" id="node20244" label="VOC3343_cdna_supercontig:O_volvulus_Cameroon_v3:OVOC_OM1b:2">
        <meta content=" nh=2 nw=2 fg=51 51 255 sh=0 x=0.0 y=572.0 ft='SansSerif-BOLD-9' ll=7;" datatype="xsd:string" id="meta20245" property="format" xsi:type="nex:LiteralMeta"/>
      </node>
      <node about="#node20246" id="node20246" label="0.707">
        <meta content=" nh=2 nw=2 fg=51 51 255 sh=0 x=-1.0 y=573.5 ft='SansSerif-BOLD-9' ll=7;" datatype="xsd:string" id="meta20247" property="format" xsi:type="nex:LiteralMeta"/>
      </node>
      <node about="#node20248" id="node20248" label="m3372b_cdna_supercontig:B_malayi-3_1:Bmal_v3_scaffold64:452">
        <meta content=" nh=2 nw=2 fg=51 51 255 sh=0 x=0.0 y=573.0 ft='SansSerif-BOLD-9' ll=7;" datatype="xsd:string" id="meta20249" property="format" xsi:type="nex:LiteralMeta"/>
      </node>
      <node about="#node20250" id="node20250" label="m3372e_cdna_supercontig:B_malayi-3_1:Bmal_v3_scaffold64:452">
        <meta content=" nh=2 nw=2 fg=51 51 255 sh=0 x=0.0 y=574.0 ft='SansSerif-BOLD-9' ll=7;" datatype="xsd:string" id="meta20251" property="format" xsi:type="nex:LiteralMeta"/>
      </node>
      <node about="#node20260" id="node20260" label="0.565">
        <meta content=" nh=2 nw=2 fg=51 51 255 sh=0 x=-1.0 y=575.5 ft='SansSerif-BOLD-9' ll=7;" datatype="xsd:string" id="meta20261" property="format" xsi:type="nex:LiteralMeta"/>
      </node>
      <node about="#node20262" id="node20262" label="RAE_1000060400_cdna_scaffold:S_ratti_ED321_v5_0_4:SRAE_chr1">
        <meta content=" nh=2 nw=2 fg=51 51 255 sh=0 x=0.0 y=575.0 ft='SansSerif-BOLD-9' ll=7;" datatype="xsd:string" id="meta20263" property="format" xsi:type="nex:LiteralMeta"/>
      </node>
      <node about="#node20264" id="node20264" label="H2scaf4-aug16264">
        <meta content=" nh=2 nw=2 fg=51 51 255 sh=0 x=0.0 y=576.0 ft='SansSerif-BOLD-9' ll=7;" datatype="xsd:string" id="meta20265" property="format" xsi:type="nex:LiteralMeta"/>
      </node>
      <node about="#node20282" id="node20282" label="1.000">
        <meta content=" nh=2 nw=2 fg=51 51 255 sh=0 x=-1.0 y=577.5 ft='SansSerif-BOLD-9' ll=7;" datatype="xsd:string" id="meta20283" property="format" xsi:type="nex:LiteralMeta"/>
      </node>
      <node about="#node20284" id="node20284" label="RAE_1000351300_cdna_scaffold:S_ratti_ED321_v5_0_4:SRAE_chr1">
        <meta content=" nh=2 nw=2 fg=51 51 255 sh=0 x=0.0 y=577.0 ft='SansSerif-BOLD-9' ll=7;" datatype="xsd:string" id="meta20285" property="format" xsi:type="nex:LiteralMeta"/>
      </node>
      <node about="#node20286" id="node20286" label="RAE_2000446700_cdna_scaffold:S_ratti_ED321_v5_0_4:SRAE_chr2">
        <meta content=" nh=2 nw=2 fg=51 51 255 sh=0 x=0.0 y=578.0 ft='SansSerif-BOLD-9' ll=7;" datatype="xsd:string" id="meta20287" property="format" xsi:type="nex:LiteralMeta"/>
      </node>
      <node about="#node20296" id="node20296" label="0.926">
        <meta content=" nh=2 nw=2 fg=51 51 255 sh=0 x=-8.0 y=593.7422 ft='SansSerif-BOLD-9' ll=7;" datatype="xsd:string" id="meta20297" property="format" xsi:type="nex:LiteralMeta"/>
      </node>
      <node about="#node20298" id="node20298" label="0.196">
        <meta content=" nh=2 nw=2 fg=51 51 255 sh=0 x=-7.0 y=588.3281 ft='SansSerif-BOLD-9' ll=7;" datatype="xsd:string" id="meta20299" property="format" xsi:type="nex:LiteralMeta"/>
      </node>
      <node about="#node20300" id="node20300" label="0.359">
        <meta content=" nh=2 nw=2 fg=51 51 255 sh=0 x=-6.0 y=582.65625 ft='SansSerif-BOLD-9' ll=7;" datatype="xsd:string" id="meta20301" property="format" xsi:type="nex:LiteralMeta"/>
      </node>
      <node about="#node20302" id="node20302" label="1.000">
        <meta content=" nh=2 nw=2 fg=51 51 255 sh=0 x=-1.0 y=579.5 ft='SansSerif-BOLD-9' ll=7;" datatype="xsd:string" id="meta20303" property="format" xsi:type="nex:LiteralMeta"/>
      </node>
      <node about="#node20304" id="node20304" label="Brafl1_154241_AVP">
        <meta content=" nh=2 nw=2 fg=51 51 255 sh=0 x=0.0 y=579.0 ft='SansSerif-BOLD-9' ll=7;" datatype="xsd:string" id="meta20305" property="format" xsi:type="nex:LiteralMeta"/>
      </node>
      <node about="#node20306" id="node20306" label="Brafl1_134295_AVP">
        <meta content=" nh=2 nw=2 fg=51 51 255 sh=0 x=0.0 y=580.0 ft='SansSerif-BOLD-9' ll=7;" datatype="xsd:string" id="meta20307" property="format" xsi:type="nex:LiteralMeta"/>
      </node>
      <node about="#node20312" id="node20312" label="0.801">
        <meta content=" nh=2 nw=2 fg=51 51 255 sh=0 x=-5.0 y=585.8125 ft='SansSerif-BOLD-9' ll=7;" datatype="xsd:string" id="meta20313" property="format" xsi:type="nex:LiteralMeta"/>
      </node>
      <node about="#node20314" id="node20314" label="0.990">
        <meta content=" nh=2 nw=2 fg=51 51 255 sh=0 x=-4.0 y=583.5625 ft='SansSerif-BOLD-9' ll=7;" datatype="xsd:string" id="meta20315" property="format" xsi:type="nex:LiteralMeta"/>
      </node>
      <node about="#node20316" id="node20316" label="0.995">
        <meta content=" nh=2 nw=2 fg=51 51 255 sh=0 x=-3.0 y=582.125 ft='SansSerif-BOLD-9' ll=7;" datatype="xsd:string" id="meta20317" property="format" xsi:type="nex:LiteralMeta"/>
      </node>
      <node about="#node20318" id="node20318" label="Takru4_585681_AVP">
        <meta content=" nh=2 nw=2 fg=51 51 255 sh=0 x=0.0 y=581.0 ft='SansSerif-BOLD-9' ll=7;" datatype="xsd:string" id="meta20319" property="format" xsi:type="nex:LiteralMeta"/>
      </node>
      <node about="#node20320" id="node20320" label="0.749">
        <meta content=" nh=2 nw=2 fg=51 51 255 sh=0 x=-2.0 y=583.25 ft='SansSerif-BOLD-9' ll=7;" datatype="xsd:string" id="meta20321" property="format" xsi:type="nex:LiteralMeta"/>
      </node>
      <node about="#node20322" id="node20322" label="1.000">
        <meta content=" nh=2 nw=2 fg=51 51 255 sh=0 x=-1.0 y=582.5 ft='SansSerif-BOLD-9' ll=7;" datatype="xsd:string" id="meta20323" property="format" xsi:type="nex:LiteralMeta"/>
      </node>
      <node about="#node20324" id="node20324" label="ENST00000430697.1_AVPR2">
        <meta content=" nh=2 nw=2 fg=51 51 255 sh=0 x=0.0 y=582.0 ft='SansSerif-BOLD-9' ll=7;" datatype="xsd:string" id="meta20325" property="format" xsi:type="nex:LiteralMeta"/>
      </node>
      <node about="#node20326" id="node20326" label="ENST00000370049.1_AVPR2">
        <meta content=" nh=2 nw=2 fg=51 51 255 sh=0 x=0.0 y=583.0 ft='SansSerif-BOLD-9' ll=7;" datatype="xsd:string" id="meta20327" property="format" xsi:type="nex:LiteralMeta"/>
      </node>
      <node about="#node20332" id="node20332" label="Takru4_594612">
        <meta content=" nh=2 nw=2 fg=51 51 255 sh=0 x=0.0 y=584.0 ft='SansSerif-BOLD-9' ll=7;" datatype="xsd:string" id="meta20333" property="format" xsi:type="nex:LiteralMeta"/>
      </node>
      <node about="#node20342" id="node20342" label="Takru4_602448">
        <meta content=" nh=2 nw=2 fg=51 51 255 sh=0 x=0.0 y=585.0 ft='SansSerif-BOLD-9' ll=7;" datatype="xsd:string" id="meta20343" property="format" xsi:type="nex:LiteralMeta"/>
      </node>
      <node about="#node20348" id="node20348" label="0.991">
        <meta content=" nh=2 nw=2 fg=51 51 255 sh=0 x=-4.0 y=588.0625 ft='SansSerif-BOLD-9' ll=7;" datatype="xsd:string" id="meta20349" property="format" xsi:type="nex:LiteralMeta"/>
      </node>
      <node about="#node20350" id="node20350" label="ENST00000367126.4_AVPR1B">
        <meta content=" nh=2 nw=2 fg=51 51 255 sh=0 x=0.0 y=586.0 ft='SansSerif-BOLD-9' ll=7;" datatype="xsd:string" id="meta20351" property="format" xsi:type="nex:LiteralMeta"/>
      </node>
      <node about="#node20352" id="node20352" label="0.149">
        <meta content=" nh=2 nw=2 fg=51 51 255 sh=0 x=-3.0 y=590.125 ft='SansSerif-BOLD-9' ll=7;" datatype="xsd:string" id="meta20353" property="format" xsi:type="nex:LiteralMeta"/>
      </node>
      <node about="#node20354" id="node20354" label="1.000">
        <meta content=" nh=2 nw=2 fg=51 51 255 sh=0 x=-2.0 y=588.5 ft='SansSerif-BOLD-9' ll=7;" datatype="xsd:string" id="meta20355" property="format" xsi:type="nex:LiteralMeta"/>
      </node>
      <node about="#node20356" id="node20356" label="0.981">
        <meta content=" nh=2 nw=2 fg=51 51 255 sh=0 x=-1.0 y=587.5 ft='SansSerif-BOLD-9' ll=7;" datatype="xsd:string" id="meta20357" property="format" xsi:type="nex:LiteralMeta"/>
      </node>
      <node about="#node20358" id="node20358" label="Takru4_709157_AVP">
        <meta content=" nh=2 nw=2 fg=51 51 255 sh=0 x=0.0 y=587.0 ft='SansSerif-BOLD-9' ll=7;" datatype="xsd:string" id="meta20359" property="format" xsi:type="nex:LiteralMeta"/>
      </node>
      <node about="#node20360" id="node20360" label="Takru4_707764_AVP">
        <meta content=" nh=2 nw=2 fg=51 51 255 sh=0 x=0.0 y=588.0 ft='SansSerif-BOLD-9' ll=7;" datatype="xsd:string" id="meta20361" property="format" xsi:type="nex:LiteralMeta"/>
      </node>
      <node about="#node20366" id="node20366" label="1.000">
        <meta content=" nh=2 nw=2 fg=51 51 255 sh=0 x=-1.0 y=589.5 ft='SansSerif-BOLD-9' ll=7;" datatype="xsd:string" id="meta20367" property="format" xsi:type="nex:LiteralMeta"/>
      </node>
      <node about="#node20368" id="node20368" label="ENST00000550940.1_AVPR1A">
        <meta content=" nh=2 nw=2 fg=51 51 255 sh=0 x=0.0 y=589.0 ft='SansSerif-BOLD-9' ll=7;" datatype="xsd:string" id="meta20369" property="format" xsi:type="nex:LiteralMeta"/>
      </node>
      <node about="#node20370" id="node20370" label="ENST00000299178.3_AVPR1A">
        <meta content=" nh=2 nw=2 fg=51 51 255 sh=0 x=0.0 y=590.0 ft='SansSerif-BOLD-9' ll=7;" datatype="xsd:string" id="meta20371" property="format" xsi:type="nex:LiteralMeta"/>
      </node>
      <node about="#node20380" id="node20380" label="0.998">
        <meta content=" nh=2 nw=2 fg=51 51 255 sh=0 x=-2.0 y=591.75 ft='SansSerif-BOLD-9' ll=7;" datatype="xsd:string" id="meta20381" property="format" xsi:type="nex:LiteralMeta"/>
      </node>
      <node about="#node20382" id="node20382" label="ENST00000316793.7_OXTR">
        <meta content=" nh=2 nw=2 fg=51 51 255 sh=0 x=0.0 y=591.0 ft='SansSerif-BOLD-9' ll=7;" datatype="xsd:string" id="meta20383" property="format" xsi:type="nex:LiteralMeta"/>
      </node>
      <node about="#node20384" id="node20384" label="0.992">
        <meta content=" nh=2 nw=2 fg=51 51 255 sh=0 x=-1.0 y=592.5 ft='SansSerif-BOLD-9' ll=7;" datatype="xsd:string" id="meta20385" property="format" xsi:type="nex:LiteralMeta"/>
      </node>
      <node about="#node20386" id="node20386" label="Takru4_556990_AVP">
        <meta content=" nh=2 nw=2 fg=51 51 255 sh=0 x=0.0 y=592.0 ft='SansSerif-BOLD-9' ll=7;" datatype="xsd:string" id="meta20387" property="format" xsi:type="nex:LiteralMeta"/>
      </node>
      <node about="#node20388" id="node20388" label="Takru4_565637_AVP">
        <meta content=" nh=2 nw=2 fg=51 51 255 sh=0 x=0.0 y=593.0 ft='SansSerif-BOLD-9' ll=7;" datatype="xsd:string" id="meta20389" property="format" xsi:type="nex:LiteralMeta"/>
      </node>
      <node about="#node20414" id="node20414" label="Dappu1_290621">
        <meta content=" nh=2 nw=2 fg=51 51 255 sh=0 x=0.0 y=594.0 ft='SansSerif-BOLD-9' ll=7;" datatype="xsd:string" id="meta20415" property="format" xsi:type="nex:LiteralMeta"/>
      </node>
      <node about="#node20420" id="node20420" label="0.874">
        <meta content=" nh=2 nw=2 fg=51 51 255 sh=0 x=-5.0 y=599.15625 ft='SansSerif-BOLD-9' ll=7;" datatype="xsd:string" id="meta20421" property="format" xsi:type="nex:LiteralMeta"/>
      </node>
      <node about="#node20422" id="node20422" label="0.992">
        <meta content=" nh=2 nw=2 fg=51 51 255 sh=0 x=-4.0 y=596.8125 ft='SansSerif-BOLD-9' ll=7;" datatype="xsd:string" id="meta20423" property="format" xsi:type="nex:LiteralMeta"/>
      </node>
      <node about="#node20424" id="node20424" label="0.937">
        <meta content=" nh=2 nw=2 fg=51 51 255 sh=0 x=-1.0 y=595.5 ft='SansSerif-BOLD-9' ll=7;" datatype="xsd:string" id="meta20425" property="format" xsi:type="nex:LiteralMeta"/>
      </node>
      <node about="#node20426" id="node20426" label="Lotgi1_52339_AVP">
        <meta content=" nh=2 nw=2 fg=51 51 255 sh=0 x=0.0 y=595.0 ft='SansSerif-BOLD-9' ll=7;" datatype="xsd:string" id="meta20427" property="format" xsi:type="nex:LiteralMeta"/>
      </node>
      <node about="#node20428" id="node20428" label="Capca1_53257_AVP">
        <meta content=" nh=2 nw=2 fg=51 51 255 sh=0 x=0.0 y=596.0 ft='SansSerif-BOLD-9' ll=7;" datatype="xsd:string" id="meta20429" property="format" xsi:type="nex:LiteralMeta"/>
      </node>
      <node about="#node20434" id="node20434" label="0.990">
        <meta content=" nh=2 nw=2 fg=51 51 255 sh=0 x=-3.0 y=598.125 ft='SansSerif-BOLD-9' ll=7;" datatype="xsd:string" id="meta20435" property="format" xsi:type="nex:LiteralMeta"/>
      </node>
      <node about="#node20436" id="node20436" label="Capca1_64180_AVP">
        <meta content=" nh=2 nw=2 fg=51 51 255 sh=0 x=0.0 y=597.0 ft='SansSerif-BOLD-9' ll=7;" datatype="xsd:string" id="meta20437" property="format" xsi:type="nex:LiteralMeta"/>
      </node>
      <node about="#node20438" id="node20438" label="0.711">
        <meta content=" nh=2 nw=2 fg=51 51 255 sh=0 x=-2.0 y=599.25 ft='SansSerif-BOLD-9' ll=7;" datatype="xsd:string" id="meta20439" property="format" xsi:type="nex:LiteralMeta"/>
      </node>
      <node about="#node20440" id="node20440" label="0.094">
        <meta content=" nh=2 nw=2 fg=51 51 255 sh=0 x=-1.0 y=598.5 ft='SansSerif-BOLD-9' ll=7;" datatype="xsd:string" id="meta20441" property="format" xsi:type="nex:LiteralMeta"/>
      </node>
      <node about="#node20442" id="node20442" label="Capca1_44722_AVP">
        <meta content=" nh=2 nw=2 fg=51 51 255 sh=0 x=0.0 y=598.0 ft='SansSerif-BOLD-9' ll=7;" datatype="xsd:string" id="meta20443" property="format" xsi:type="nex:LiteralMeta"/>
      </node>
      <node about="#node20444" id="node20444" label="Lotgi1_140457_AVP">
        <meta content=" nh=2 nw=2 fg=51 51 255 sh=0 x=0.0 y=599.0 ft='SansSerif-BOLD-9' ll=7;" datatype="xsd:string" id="meta20445" property="format" xsi:type="nex:LiteralMeta"/>
      </node>
      <node about="#node20450" id="node20450" label="Capca1_62357_AVP">
        <meta content=" nh=2 nw=2 fg=51 51 255 sh=0 x=0.0 y=600.0 ft='SansSerif-BOLD-9' ll=7;" datatype="xsd:string" id="meta20451" property="format" xsi:type="nex:LiteralMeta"/>
      </node>
      <node about="#node20464" id="node20464" label="0.957">
        <meta content=" nh=2 nw=2 fg=51 51 255 sh=0 x=-1.0 y=601.5 ft='SansSerif-BOLD-9' ll=7;" datatype="xsd:string" id="meta20465" property="format" xsi:type="nex:LiteralMeta"/>
      </node>
      <node about="#node20466" id="node20466" label="GLEAN3_21290">
        <meta content=" nh=2 nw=2 fg=51 51 255 sh=0 x=0.0 y=601.0 ft='SansSerif-BOLD-9' ll=7;" datatype="xsd:string" id="meta20467" property="format" xsi:type="nex:LiteralMeta"/>
      </node>
      <node about="#node20468" id="node20468" label="g16853_AVP">
        <meta content=" nh=2 nw=2 fg=51 51 255 sh=0 x=0.0 y=602.0 ft='SansSerif-BOLD-9' ll=7;" datatype="xsd:string" id="meta20469" property="format" xsi:type="nex:LiteralMeta"/>
      </node>
      <node about="#node20486" id="node20486" label="1.000_10">
        <meta content=" fg=255 0 51 sh=2 x=-4.0 y=608.0625 ll=7;" datatype="xsd:string" id="meta20487" property="format" xsi:type="nex:LiteralMeta"/>
      </node>
      <node about="#node20488" id="node20488" label="0.983">
        <meta content=" nh=2 nw=2 fg=255 0 51 sh=0 x=-3.0 y=605.0 ft='SansSerif-BOLD-9' ll=7;" datatype="xsd:string" id="meta20489" property="format" xsi:type="nex:LiteralMeta"/>
      </node>
      <node about="#node20490" id="node20490" label="0.998">
        <meta content=" nh=2 nw=2 fg=255 0 51 sh=0 x=-1.0 y=603.5 ft='SansSerif-BOLD-9' ll=7;" datatype="xsd:string" id="meta20491" property="format" xsi:type="nex:LiteralMeta"/>
      </node>
      <node about="#node20492" id="node20492" label="Dappu1_317355">
        <meta content=" nh=2 nw=2 fg=255 0 51 sh=0 x=0.0 y=603.0 ft='SansSerif-BOLD-9' ll=7;" datatype="xsd:string" id="meta20493" property="format" xsi:type="nex:LiteralMeta"/>
      </node>
      <node about="#node20494" id="node20494" label="FBtr0084983">
        <meta content=" nh=2 nw=2 fg=255 0 51 sh=0 x=0.0 y=604.0 ft='SansSerif-BOLD-9' ll=7;" datatype="xsd:string" id="meta20495" property="format" xsi:type="nex:LiteralMeta"/>
      </node>
      <node about="#node20500" id="node20500" label="0.761">
        <meta content=" nh=2 nw=2 fg=255 0 51 sh=0 x=-2.0 y=606.5 ft='SansSerif-BOLD-9' ll=7;" datatype="xsd:string" id="meta20501" property="format" xsi:type="nex:LiteralMeta"/>
      </node>
      <node about="#node20502" id="node20502" label="0.914">
        <meta content=" nh=2 nw=2 fg=255 0 51 sh=0 x=-1.0 y=605.5 ft='SansSerif-BOLD-9' ll=7;" datatype="xsd:string" id="meta20503" property="format" xsi:type="nex:LiteralMeta"/>
      </node>
      <node about="#node20504" id="node20504" label="Capca1_136071_NPS/CCAP">
        <meta content=" nh=2 nw=2 fg=255 0 51 sh=0 x=0.0 y=605.0 ft='SansSerif-BOLD-9' ll=7;" datatype="xsd:string" id="meta20505" property="format" xsi:type="nex:LiteralMeta"/>
      </node>
      <node about="#node20506" id="node20506" label="Lotgi1_226790_Edn+GRP/CCHa">
        <meta content=" nh=2 nw=2 fg=255 0 51 sh=0 x=0.0 y=606.0 ft='SansSerif-BOLD-9' ll=7;" datatype="xsd:string" id="meta20507" property="format" xsi:type="nex:LiteralMeta"/>
      </node>
      <node about="#node20512" id="node20512" label="0.954">
        <meta content=" nh=2 nw=2 fg=255 0 51 sh=0 x=-1.0 y=607.5 ft='SansSerif-BOLD-9' ll=7;" datatype="xsd:string" id="meta20513" property="format" xsi:type="nex:LiteralMeta"/>
      </node>
      <node about="#node20514" id="node20514" label="Lotgi1_139356_NPS/CCAP">
        <meta content=" nh=2 nw=2 fg=255 0 51 sh=0 x=0.0 y=607.0 ft='SansSerif-BOLD-9' ll=7;" datatype="xsd:string" id="meta20515" property="format" xsi:type="nex:LiteralMeta"/>
      </node>
      <node about="#node20516" id="node20516" label="Lotgi1_126859_NPS/CCAP">
        <meta content=" nh=2 nw=2 fg=255 0 51 sh=0 x=0.0 y=608.0 ft='SansSerif-BOLD-9' ll=7;" datatype="xsd:string" id="meta20517" property="format" xsi:type="nex:LiteralMeta"/>
      </node>
      <node about="#node20530" id="node20530" label="0.938">
        <meta content=" nh=2 nw=2 fg=255 0 51 sh=0 x=-3.0 y=611.125 ft='SansSerif-BOLD-9' ll=7;" datatype="xsd:string" id="meta20531" property="format" xsi:type="nex:LiteralMeta"/>
      </node>
      <node about="#node20532" id="node20532" label="0.892">
        <meta content=" nh=2 nw=2 fg=255 0 51 sh=0 x=-2.0 y=609.75 ft='SansSerif-BOLD-9' ll=7;" datatype="xsd:string" id="meta20533" property="format" xsi:type="nex:LiteralMeta"/>
      </node>
      <node about="#node20534" id="node20534" label="ENST00000381539.3_NPSR1_NPS/CCAP">
        <meta content=" nh=2 nw=2 fg=255 0 51 sh=0 x=0.0 y=609.0 ft='SansSerif-BOLD-9' ll=7;" datatype="xsd:string" id="meta20535" property="format" xsi:type="nex:LiteralMeta"/>
      </node>
      <node about="#node20536" id="node20536" label="0.841">
        <meta content=" nh=2 nw=2 fg=255 0 51 sh=0 x=-1.0 y=610.5 ft='SansSerif-BOLD-9' ll=7;" datatype="xsd:string" id="meta20537" property="format" xsi:type="nex:LiteralMeta"/>
      </node>
      <node about="#node20538" id="node20538" label="Brafl1_231874_NPS/CCAP">
        <meta content=" nh=2 nw=2 fg=255 0 51 sh=0 x=0.0 y=610.0 ft='SansSerif-BOLD-9' ll=7;" datatype="xsd:string" id="meta20539" property="format" xsi:type="nex:LiteralMeta"/>
      </node>
      <node about="#node20540" id="node20540" label="Brafl1_212588_NPS/CCAP">
        <meta content=" nh=2 nw=2 fg=255 0 51 sh=0 x=0.0 y=611.0 ft='SansSerif-BOLD-9' ll=7;" datatype="xsd:string" id="meta20541" property="format" xsi:type="nex:LiteralMeta"/>
      </node>
      <node about="#node20550" id="node20550" label="0.973">
        <meta content=" nh=2 nw=2 fg=255 0 51 sh=0 x=-1.0 y=612.5 ft='SansSerif-BOLD-9' ll=7;" datatype="xsd:string" id="meta20551" property="format" xsi:type="nex:LiteralMeta"/>
      </node>
      <node about="#node20552" id="node20552" label="g7135_NPS/CCAP">
        <meta content=" nh=2 nw=2 fg=255 0 51 sh=0 x=0.0 y=612.0 ft='SansSerif-BOLD-9' ll=7;" datatype="xsd:string" id="meta20553" property="format" xsi:type="nex:LiteralMeta"/>
      </node>
      <node about="#node20554" id="node20554" label="GLEAN3_21291">
        <meta content=" nh=2 nw=2 fg=255 0 51 sh=0 x=0.0 y=613.0 ft='SansSerif-BOLD-9' ll=7;" datatype="xsd:string" id="meta20555" property="format" xsi:type="nex:LiteralMeta"/>
      </node>
      <node about="#node20572" id="node20572" label="1.000_29">
        <meta content=" fg=255 0 51 sh=2 x=-4.0 y=616.4375 ll=7;" datatype="xsd:string" id="meta20573" property="format" xsi:type="nex:LiteralMeta"/>
      </node>
      <node about="#node20574" id="node20574" label="0.920">
        <meta content=" nh=2 nw=2 fg=255 0 51 sh=0 x=-2.0 y=614.75 ft='SansSerif-BOLD-9' ll=7;" datatype="xsd:string" id="meta20575" property="format" xsi:type="nex:LiteralMeta"/>
      </node>
      <node about="#node20576" id="node20576" label="Brafl1_146831_unch-3">
        <meta content=" nh=2 nw=2 fg=255 0 51 sh=0 x=0.0 y=614.0 ft='SansSerif-BOLD-9' ll=7;" datatype="xsd:string" id="meta20577" property="format" xsi:type="nex:LiteralMeta"/>
      </node>
      <node about="#node20578" id="node20578" label="0.581">
        <meta content=" nh=2 nw=2 fg=255 0 51 sh=0 x=-1.0 y=615.5 ft='SansSerif-BOLD-9' ll=7;" datatype="xsd:string" id="meta20579" property="format" xsi:type="nex:LiteralMeta"/>
      </node>
      <node about="#node20580" id="node20580" label="Brafl1_185504_unch-3">
        <meta content=" nh=2 nw=2 fg=255 0 51 sh=0 x=0.0 y=615.0 ft='SansSerif-BOLD-9' ll=7;" datatype="xsd:string" id="meta20581" property="format" xsi:type="nex:LiteralMeta"/>
      </node>
      <node about="#node20582" id="node20582" label="Brafl1_105903">
        <meta content=" nh=2 nw=2 fg=255 0 51 sh=0 x=0.0 y=616.0 ft='SansSerif-BOLD-9' ll=7;" datatype="xsd:string" id="meta20583" property="format" xsi:type="nex:LiteralMeta"/>
      </node>
      <node about="#node20592" id="node20592" label="0.912">
        <meta content=" nh=2 nw=2 fg=255 0 51 sh=0 x=-3.0 y=618.125 ft='SansSerif-BOLD-9' ll=7;" datatype="xsd:string" id="meta20593" property="format" xsi:type="nex:LiteralMeta"/>
      </node>
      <node about="#node20594" id="node20594" label="g12245_unch-3">
        <meta content=" nh=2 nw=2 fg=255 0 51 sh=0 x=0.0 y=617.0 ft='SansSerif-BOLD-9' ll=7;" datatype="xsd:string" id="meta20595" property="format" xsi:type="nex:LiteralMeta"/>
      </node>
      <node about="#node20596" id="node20596" label="0.839">
        <meta content=" nh=2 nw=2 fg=255 0 51 sh=0 x=-2.0 y=619.25 ft='SansSerif-BOLD-9' ll=7;" datatype="xsd:string" id="meta20597" property="format" xsi:type="nex:LiteralMeta"/>
      </node>
      <node about="#node20598" id="node20598" label="1.000">
        <meta content=" nh=2 nw=2 fg=255 0 51 sh=0 x=-1.0 y=618.5 ft='SansSerif-BOLD-9' ll=7;" datatype="xsd:string" id="meta20599" property="format" xsi:type="nex:LiteralMeta"/>
      </node>
      <node about="#node20600" id="node20600" label="Capca1_24678_unch-3">
        <meta content=" nh=2 nw=2 fg=255 0 51 sh=0 x=0.0 y=618.0 ft='SansSerif-BOLD-9' ll=7;" datatype="xsd:string" id="meta20601" property="format" xsi:type="nex:LiteralMeta"/>
      </node>
      <node about="#node20602" id="node20602" label="Lotgi1_94997_unch-3">
        <meta content=" nh=2 nw=2 fg=255 0 51 sh=0 x=0.0 y=619.0 ft='SansSerif-BOLD-9' ll=7;" datatype="xsd:string" id="meta20603" property="format" xsi:type="nex:LiteralMeta"/>
      </node>
      <node about="#node20608" id="node20608" label="Lotgi1_65275_unch-3">
        <meta content=" nh=2 nw=2 fg=255 0 51 sh=0 x=0.0 y=620.0 ft='SansSerif-BOLD-9' ll=7;" datatype="xsd:string" id="meta20609" property="format" xsi:type="nex:LiteralMeta"/>
      </node>
      <node about="#node20634" id="node20634" label="0.795">
        <meta content=" nh=2 nw=2 sh=0 x=-3.0 y=621.875 ft='SansSerif-BOLD-9' ll=7;" datatype="xsd:string" id="meta20635" property="format" xsi:type="nex:LiteralMeta"/>
      </node>
      <node about="#node20636" id="node20636" label="Capca1_195605">
        <meta content=" nh=2 nw=2 sh=0 x=0.0 y=621.0 ft='SansSerif-BOLD-9' ll=7;" datatype="xsd:string" id="meta20637" property="format" xsi:type="nex:LiteralMeta"/>
      </node>
      <node about="#node20638" id="node20638" label="0.824">
        <meta content=" nh=2 nw=2 sh=0 x=-2.0 y=622.75 ft='SansSerif-BOLD-9' ll=7;" datatype="xsd:string" id="meta20639" property="format" xsi:type="nex:LiteralMeta"/>
      </node>
      <node about="#node20640" id="node20640" label="K287869_1_mij218g13r1_1_Meloidogyne_incognita_J2_cDNA_libra">
        <meta content=" nh=2 nw=2 sh=0 x=0.0 y=622.0 ft='SansSerif-BOLD-9' ll=7;" datatype="xsd:string" id="meta20641" property="format" xsi:type="nex:LiteralMeta"/>
      </node>
      <node about="#node20642" id="node20642" label="0.907">
        <meta content=" nh=2 nw=2 sh=0 x=-1.0 y=623.5 ft='SansSerif-BOLD-9' ll=7;" datatype="xsd:string" id="meta20643" property="format" xsi:type="nex:LiteralMeta"/>
      </node>
      <node about="#node20644" id="node20644" label="Takru4_598737">
        <meta content=" nh=2 nw=2 sh=0 x=0.0 y=623.0 ft='SansSerif-BOLD-9' ll=7;" datatype="xsd:string" id="meta20645" property="format" xsi:type="nex:LiteralMeta"/>
      </node>
      <node about="#node20646" id="node20646" label="GLEAN3_03808">
        <meta content=" nh=2 nw=2 sh=0 x=0.0 y=624.0 ft='SansSerif-BOLD-9' ll=7;" datatype="xsd:string" id="meta20647" property="format" xsi:type="nex:LiteralMeta"/>
      </node>
      <node about="#node20664" id="node20664" label="0.797">
        <meta content=" nh=2 nw=2 sh=0 x=-31.0 y=876.35034 ft='SansSerif-BOLD-9' ll=7;" datatype="xsd:string" id="meta20665" property="format" xsi:type="nex:LiteralMeta"/>
      </node>
      <node about="#node20666" id="node20666" label="0.827">
        <meta content=" nh=2 nw=2 sh=0 x=-15.0 y=769.1415 ft='SansSerif-BOLD-9' ll=7;" datatype="xsd:string" id="meta20667" property="format" xsi:type="nex:LiteralMeta"/>
      </node>
      <node about="#node20668" id="node20668" label="0.942">
        <meta content=" nh=2 nw=2 sh=0 x=-14.0 y=705.26245 ft='SansSerif-BOLD-9' ll=7;" datatype="xsd:string" id="meta20669" property="format" xsi:type="nex:LiteralMeta"/>
      </node>
      <node about="#node20670" id="node20670" label="0.258">
        <meta content=" nh=2 nw=2 sh=0 x=-13.0 y=663.7599 ft='SansSerif-BOLD-9' ll=7;" datatype="xsd:string" id="meta20671" property="format" xsi:type="nex:LiteralMeta"/>
      </node>
      <node about="#node20672" id="node20672" label="0.762">
        <meta content=" nh=2 nw=2 sh=0 x=-10.0 y=647.9365 ft='SansSerif-BOLD-9' ll=7;" datatype="xsd:string" id="meta20673" property="format" xsi:type="nex:LiteralMeta"/>
      </node>
      <node about="#node20674" id="node20674" label="0.926">
        <meta content=" nh=2 nw=2 sh=0 x=-9.0 y=643.87305 ft='SansSerif-BOLD-9' ll=7;" datatype="xsd:string" id="meta20675" property="format" xsi:type="nex:LiteralMeta"/>
      </node>
      <node about="#node20676" id="node20676" label="0.966">
        <meta content=" nh=2 nw=2 sh=0 x=-8.0 y=637.2461 ft='SansSerif-BOLD-9' ll=7;" datatype="xsd:string" id="meta20677" property="format" xsi:type="nex:LiteralMeta"/>
      </node>
      <node about="#node20678" id="node20678" label="0.950">
        <meta content=" nh=2 nw=2 sh=0 x=-7.0 y=631.3672 ft='SansSerif-BOLD-9' ll=7;" datatype="xsd:string" id="meta20679" property="format" xsi:type="nex:LiteralMeta"/>
      </node>
      <node about="#node20680" id="node20680" label="0.840">
        <meta content=" nh=2 nw=2 sh=0 x=-6.0 y=627.7344 ft='SansSerif-BOLD-9' ll=7;" datatype="xsd:string" id="meta20681" property="format" xsi:type="nex:LiteralMeta"/>
      </node>
      <node about="#node20682" id="node20682" label="0.987">
        <meta content=" nh=2 nw=2 sh=0 x=-1.0 y=625.5 ft='SansSerif-BOLD-9' ll=7;" datatype="xsd:string" id="meta20683" property="format" xsi:type="nex:LiteralMeta"/>
      </node>
      <node about="#node20684" id="node20684" label="GLEAN3_26730">
        <meta content=" nh=2 nw=2 sh=0 x=0.0 y=625.0 ft='SansSerif-BOLD-9' ll=7;" datatype="xsd:string" id="meta20685" property="format" xsi:type="nex:LiteralMeta"/>
      </node>
      <node about="#node20686" id="node20686" label="GLEAN3_02967">
        <meta content=" nh=2 nw=2 sh=0 x=0.0 y=626.0 ft='SansSerif-BOLD-9' ll=7;" datatype="xsd:string" id="meta20687" property="format" xsi:type="nex:LiteralMeta"/>
      </node>
      <node about="#node20692" id="node20692" label="0.837">
        <meta content=" nh=2 nw=2 sh=0 x=-5.0 y=629.96875 ft='SansSerif-BOLD-9' ll=7;" datatype="xsd:string" id="meta20693" property="format" xsi:type="nex:LiteralMeta"/>
      </node>
      <node about="#node20694" id="node20694" label="1.000">
        <meta content=" nh=2 nw=2 sh=0 x=-1.0 y=627.5 ft='SansSerif-BOLD-9' ll=7;" datatype="xsd:string" id="meta20695" property="format" xsi:type="nex:LiteralMeta"/>
      </node>
      <node about="#node20696" id="node20696" label="GLEAN3_20416">
        <meta content=" nh=2 nw=2 sh=0 x=0.0 y=627.0 ft='SansSerif-BOLD-9' ll=7;" datatype="xsd:string" id="meta20697" property="format" xsi:type="nex:LiteralMeta"/>
      </node>
      <node about="#node20698" id="node20698" label="GLEAN3_20418">
        <meta content=" nh=2 nw=2 sh=0 x=0.0 y=628.0 ft='SansSerif-BOLD-9' ll=7;" datatype="xsd:string" id="meta20699" property="format" xsi:type="nex:LiteralMeta"/>
      </node>
      <node about="#node20704" id="node20704" label="0.257">
        <meta content=" nh=2 nw=2 sh=0 x=-4.0 y=632.4375 ft='SansSerif-BOLD-9' ll=7;" datatype="xsd:string" id="meta20705" property="format" xsi:type="nex:LiteralMeta"/>
      </node>
      <node about="#node20706" id="node20706" label="1.000">
        <meta content=" nh=2 nw=2 sh=0 x=-3.0 y=630.875 ft='SansSerif-BOLD-9' ll=7;" datatype="xsd:string" id="meta20707" property="format" xsi:type="nex:LiteralMeta"/>
      </node>
      <node about="#node20708" id="node20708" label="0.996">
        <meta content=" nh=2 nw=2 sh=0 x=-1.0 y=629.5 ft='SansSerif-BOLD-9' ll=7;" datatype="xsd:string" id="meta20709" property="format" xsi:type="nex:LiteralMeta"/>
      </node>
      <node about="#node20710" id="node20710" label="GLEAN3_09074">
        <meta content=" nh=2 nw=2 sh=0 x=0.0 y=629.0 ft='SansSerif-BOLD-9' ll=7;" datatype="xsd:string" id="meta20711" property="format" xsi:type="nex:LiteralMeta"/>
      </node>
      <node about="#node20712" id="node20712" label="GLEAN3_17867">
        <meta content=" nh=2 nw=2 sh=0 x=0.0 y=630.0 ft='SansSerif-BOLD-9' ll=7;" datatype="xsd:string" id="meta20713" property="format" xsi:type="nex:LiteralMeta"/>
      </node>
      <node about="#node20718" id="node20718" label="0.763">
        <meta content=" nh=2 nw=2 sh=0 x=-2.0 y=632.25 ft='SansSerif-BOLD-9' ll=7;" datatype="xsd:string" id="meta20719" property="format" xsi:type="nex:LiteralMeta"/>
      </node>
      <node about="#node20720" id="node20720" label="0.994">
        <meta content=" nh=2 nw=2 sh=0 x=-1.0 y=631.5 ft='SansSerif-BOLD-9' ll=7;" datatype="xsd:string" id="meta20721" property="format" xsi:type="nex:LiteralMeta"/>
      </node>
      <node about="#node20722" id="node20722" label="GLEAN3_17862">
        <meta content=" nh=2 nw=2 sh=0 x=0.0 y=631.0 ft='SansSerif-BOLD-9' ll=7;" datatype="xsd:string" id="meta20723" property="format" xsi:type="nex:LiteralMeta"/>
      </node>
      <node about="#node20724" id="node20724" label="GLEAN3_17864">
        <meta content=" nh=2 nw=2 sh=0 x=0.0 y=632.0 ft='SansSerif-BOLD-9' ll=7;" datatype="xsd:string" id="meta20725" property="format" xsi:type="nex:LiteralMeta"/>
      </node>
      <node about="#node20730" id="node20730" label="GLEAN3_17865">
        <meta content=" nh=2 nw=2 sh=0 x=0.0 y=633.0 ft='SansSerif-BOLD-9' ll=7;" datatype="xsd:string" id="meta20731" property="format" xsi:type="nex:LiteralMeta"/>
      </node>
      <node about="#node20740" id="node20740" label="GLEAN3_01438">
        <meta content=" nh=2 nw=2 sh=0 x=0.0 y=634.0 ft='SansSerif-BOLD-9' ll=7;" datatype="xsd:string" id="meta20741" property="format" xsi:type="nex:LiteralMeta"/>
      </node>
      <node about="#node20754" id="node20754" label="GLEAN3_12375">
        <meta content=" nh=2 nw=2 sh=0 x=0.0 y=635.0 ft='SansSerif-BOLD-9' ll=7;" datatype="xsd:string" id="meta20755" property="format" xsi:type="nex:LiteralMeta"/>
      </node>
      <node about="#node20760" id="node20760" label="0.911">
        <meta content=" nh=2 nw=2 sh=0 x=-6.0 y=643.125 ft='SansSerif-BOLD-9' ll=7;" datatype="xsd:string" id="meta20761" property="format" xsi:type="nex:LiteralMeta"/>
      </node>
      <node about="#node20762" id="node20762" label="1.000">
        <meta content=" nh=2 nw=2 sh=0 x=-5.0 y=639.46875 ft='SansSerif-BOLD-9' ll=7;" datatype="xsd:string" id="meta20763" property="format" xsi:type="nex:LiteralMeta"/>
      </node>
      <node about="#node20764" id="node20764" label="0.424">
        <meta content=" nh=2 nw=2 sh=0 x=-4.0 y=637.4375 ft='SansSerif-BOLD-9' ll=7;" datatype="xsd:string" id="meta20765" property="format" xsi:type="nex:LiteralMeta"/>
      </node>
      <node about="#node20766" id="node20766" label="Lotgi1_236803">
        <meta content=" nh=2 nw=2 sh=0 x=0.0 y=636.0 ft='SansSerif-BOLD-9' ll=7;" datatype="xsd:string" id="meta20767" property="format" xsi:type="nex:LiteralMeta"/>
      </node>
      <node about="#node20768" id="node20768" label="0.908">
        <meta content=" nh=2 nw=2 sh=0 x=-3.0 y=638.875 ft='SansSerif-BOLD-9' ll=7;" datatype="xsd:string" id="meta20769" property="format" xsi:type="nex:LiteralMeta"/>
      </node>
      <node about="#node20770" id="node20770" label="0.394">
        <meta content=" nh=2 nw=2 sh=0 x=-2.0 y=637.75 ft='SansSerif-BOLD-9' ll=7;" datatype="xsd:string" id="meta20771" property="format" xsi:type="nex:LiteralMeta"/>
      </node>
      <node about="#node20772" id="node20772" label="Lotgi1_229072">
        <meta content=" nh=2 nw=2 sh=0 x=0.0 y=637.0 ft='SansSerif-BOLD-9' ll=7;" datatype="xsd:string" id="meta20773" property="format" xsi:type="nex:LiteralMeta"/>
      </node>
      <node about="#node20774" id="node20774" label="0.987">
        <meta content=" nh=2 nw=2 sh=0 x=-1.0 y=638.5 ft='SansSerif-BOLD-9' ll=7;" datatype="xsd:string" id="meta20775" property="format" xsi:type="nex:LiteralMeta"/>
      </node>
      <node about="#node20776" id="node20776" label="Lotgi1_231336">
        <meta content=" nh=2 nw=2 sh=0 x=0.0 y=638.0 ft='SansSerif-BOLD-9' ll=7;" datatype="xsd:string" id="meta20777" property="format" xsi:type="nex:LiteralMeta"/>
      </node>
      <node about="#node20778" id="node20778" label="Lotgi1_169131">
        <meta content=" nh=2 nw=2 sh=0 x=0.0 y=639.0 ft='SansSerif-BOLD-9' ll=7;" datatype="xsd:string" id="meta20779" property="format" xsi:type="nex:LiteralMeta"/>
      </node>
      <node about="#node20788" id="node20788" label="Lotgi1_239028">
        <meta content=" nh=2 nw=2 sh=0 x=0.0 y=640.0 ft='SansSerif-BOLD-9' ll=7;" datatype="xsd:string" id="meta20789" property="format" xsi:type="nex:LiteralMeta"/>
      </node>
      <node about="#node20798" id="node20798" label="0.964">
        <meta content=" nh=2 nw=2 sh=0 x=-1.0 y=641.5 ft='SansSerif-BOLD-9' ll=7;" datatype="xsd:string" id="meta20799" property="format" xsi:type="nex:LiteralMeta"/>
      </node>
      <node about="#node20800" id="node20800" label="Lotgi1_235583">
        <meta content=" nh=2 nw=2 sh=0 x=0.0 y=641.0 ft='SansSerif-BOLD-9' ll=7;" datatype="xsd:string" id="meta20801" property="format" xsi:type="nex:LiteralMeta"/>
      </node>
      <node about="#node20802" id="node20802" label="Lotgi1_171870">
        <meta content=" nh=2 nw=2 sh=0 x=0.0 y=642.0 ft='SansSerif-BOLD-9' ll=7;" datatype="xsd:string" id="meta20803" property="format" xsi:type="nex:LiteralMeta"/>
      </node>
      <node about="#node20812" id="node20812" label="0.039">
        <meta content=" nh=2 nw=2 sh=0 x=-5.0 y=646.78125 ft='SansSerif-BOLD-9' ll=7;" datatype="xsd:string" id="meta20813" property="format" xsi:type="nex:LiteralMeta"/>
      </node>
      <node about="#node20814" id="node20814" label="0.867">
        <meta content=" nh=2 nw=2 sh=0 x=-4.0 y=644.5625 ft='SansSerif-BOLD-9' ll=7;" datatype="xsd:string" id="meta20815" property="format" xsi:type="nex:LiteralMeta"/>
      </node>
      <node about="#node20816" id="node20816" label="Capca1_212223">
        <meta content=" nh=2 nw=2 sh=0 x=0.0 y=643.0 ft='SansSerif-BOLD-9' ll=7;" datatype="xsd:string" id="meta20817" property="format" xsi:type="nex:LiteralMeta"/>
      </node>
      <node about="#node20818" id="node20818" label="0.998">
        <meta content=" nh=2 nw=2 sh=0 x=-3.0 y=646.125 ft='SansSerif-BOLD-9' ll=7;" datatype="xsd:string" id="meta20819" property="format" xsi:type="nex:LiteralMeta"/>
      </node>
      <node about="#node20820" id="node20820" label="0.875">
        <meta content=" nh=2 nw=2 sh=0 x=-2.0 y=644.75 ft='SansSerif-BOLD-9' ll=7;" datatype="xsd:string" id="meta20821" property="format" xsi:type="nex:LiteralMeta"/>
      </node>
      <node about="#node20822" id="node20822" label="Lotgi1_160263">
        <meta content=" nh=2 nw=2 sh=0 x=0.0 y=644.0 ft='SansSerif-BOLD-9' ll=7;" datatype="xsd:string" id="meta20823" property="format" xsi:type="nex:LiteralMeta"/>
      </node>
      <node about="#node20824" id="node20824" label="0.780">
        <meta content=" nh=2 nw=2 sh=0 x=-1.0 y=645.5 ft='SansSerif-BOLD-9' ll=7;" datatype="xsd:string" id="meta20825" property="format" xsi:type="nex:LiteralMeta"/>
      </node>
      <node about="#node20826" id="node20826" label="Lotgi1_158646">
        <meta content=" nh=2 nw=2 sh=0 x=0.0 y=645.0 ft='SansSerif-BOLD-9' ll=7;" datatype="xsd:string" id="meta20827" property="format" xsi:type="nex:LiteralMeta"/>
      </node>
      <node about="#node20828" id="node20828" label="Lotgi1_160264">
        <meta content=" nh=2 nw=2 sh=0 x=0.0 y=646.0 ft='SansSerif-BOLD-9' ll=7;" datatype="xsd:string" id="meta20829" property="format" xsi:type="nex:LiteralMeta"/>
      </node>
      <node about="#node20838" id="node20838" label="0.724">
        <meta content=" nh=2 nw=2 sh=0 x=-1.0 y=647.5 ft='SansSerif-BOLD-9' ll=7;" datatype="xsd:string" id="meta20839" property="format" xsi:type="nex:LiteralMeta"/>
      </node>
      <node about="#node20840" id="node20840" label="Lotgi1_116610">
        <meta content=" nh=2 nw=2 sh=0 x=0.0 y=647.0 ft='SansSerif-BOLD-9' ll=7;" datatype="xsd:string" id="meta20841" property="format" xsi:type="nex:LiteralMeta"/>
      </node>
      <node about="#node20842" id="node20842" label="Lotgi1_153686">
        <meta content=" nh=2 nw=2 sh=0 x=0.0 y=648.0 ft='SansSerif-BOLD-9' ll=7;" datatype="xsd:string" id="meta20843" property="format" xsi:type="nex:LiteralMeta"/>
      </node>
      <node about="#node20856" id="node20856" label="Capca1_217421">
        <meta content=" nh=2 nw=2 sh=0 x=0.0 y=649.0 ft='SansSerif-BOLD-9' ll=7;" datatype="xsd:string" id="meta20857" property="format" xsi:type="nex:LiteralMeta"/>
      </node>
      <node about="#node20870" id="node20870" label="0.646">
        <meta content=" nh=2 nw=2 sh=0 x=-1.0 y=650.5 ft='SansSerif-BOLD-9' ll=7;" datatype="xsd:string" id="meta20871" property="format" xsi:type="nex:LiteralMeta"/>
      </node>
      <node about="#node20872" id="node20872" label="F356982_1_rm80a07_y1_Meloidogyne_arenaria_J2_SMART_pGEM_Mel">
        <meta content=" nh=2 nw=2 sh=0 x=0.0 y=650.0 ft='SansSerif-BOLD-9' ll=7;" datatype="xsd:string" id="meta20873" property="format" xsi:type="nex:LiteralMeta"/>
      </node>
      <node about="#node20874" id="node20874" label="GLEAN3_18190">
        <meta content=" nh=2 nw=2 sh=0 x=0.0 y=651.0 ft='SansSerif-BOLD-9' ll=7;" datatype="xsd:string" id="meta20875" property="format" xsi:type="nex:LiteralMeta"/>
      </node>
      <node about="#node20884" id="node20884" label="GLEAN3_20906">
        <meta content=" nh=2 nw=2 sh=0 x=0.0 y=652.0 ft='SansSerif-BOLD-9' ll=7;" datatype="xsd:string" id="meta20885" property="format" xsi:type="nex:LiteralMeta"/>
      </node>
      <node about="#node20890" id="node20890" label="0.880">
        <meta content=" nh=2 nw=2 sh=0 x=-12.0 y=679.58325 ft='SansSerif-BOLD-9' ll=7;" datatype="xsd:string" id="meta20891" property="format" xsi:type="nex:LiteralMeta"/>
      </node>
      <node about="#node20892" id="node20892" label="0.869">
        <meta content=" nh=2 nw=2 sh=0 x=-11.0 y=672.0493 ft='SansSerif-BOLD-9' ll=7;" datatype="xsd:string" id="meta20893" property="format" xsi:type="nex:LiteralMeta"/>
      </node>
      <node about="#node20894" id="node20894" label="0.738">
        <meta content=" nh=2 nw=2 sh=0 x=-10.0 y=664.59863 ft='SansSerif-BOLD-9' ll=7;" datatype="xsd:string" id="meta20895" property="format" xsi:type="nex:LiteralMeta"/>
      </node>
      <node about="#node20896" id="node20896" label="0.999">
        <meta content=" nh=2 nw=2 sh=0 x=-5.0 y=655.5 ft='SansSerif-BOLD-9' ll=7;" datatype="xsd:string" id="meta20897" property="format" xsi:type="nex:LiteralMeta"/>
      </node>
      <node about="#node20898" id="node20898" label="RAE_X000116800_cdna_scaffold:S_ratti_ED321_v5_0_4:SRAE_chrX">
        <meta content=" nh=2 nw=2 sh=0 x=0.0 y=653.0 ft='SansSerif-BOLD-9' ll=7;" datatype="xsd:string" id="meta20899" property="format" xsi:type="nex:LiteralMeta"/>
      </node>
      <node about="#node20900" id="node20900" label="0.000">
        <meta content=" nh=2 nw=2 sh=0 x=-4.0 y=658.0 ft='SansSerif-BOLD-9' ll=7;" datatype="xsd:string" id="meta20901" property="format" xsi:type="nex:LiteralMeta"/>
      </node>
      <node about="#node20902" id="node20902" label="0.999">
        <meta content=" nh=2 nw=2 sh=0 x=-3.0 y=656.0 ft='SansSerif-BOLD-9' ll=7;" datatype="xsd:string" id="meta20903" property="format" xsi:type="nex:LiteralMeta"/>
      </node>
      <node about="#node20904" id="node20904" label="0.989">
        <meta content=" nh=2 nw=2 sh=0 x=-1.0 y=654.5 ft='SansSerif-BOLD-9' ll=7;" datatype="xsd:string" id="meta20905" property="format" xsi:type="nex:LiteralMeta"/>
      </node>
      <node about="#node20906" id="node20906" label="m1810_cdna_supercontig:B_malayi-3_1:Bmal_v3_scaffold58:2863">
        <meta content=" nh=2 nw=2 sh=0 x=0.0 y=654.0 ft='SansSerif-BOLD-9' ll=7;" datatype="xsd:string" id="meta20907" property="format" xsi:type="nex:LiteralMeta"/>
      </node>
      <node about="#node20908" id="node20908" label="JD73850_1_cdna_supercontig:Loa_loa_V3:JH712562:27943:34454:">
        <meta content=" nh=2 nw=2 sh=0 x=0.0 y=655.0 ft='SansSerif-BOLD-9' ll=7;" datatype="xsd:string" id="meta20909" property="format" xsi:type="nex:LiteralMeta"/>
      </node>
      <node about="#node20914" id="node20914" label="0.905">
        <meta content=" nh=2 nw=2 sh=0 x=-2.0 y=657.5 ft='SansSerif-BOLD-9' ll=7;" datatype="xsd:string" id="meta20915" property="format" xsi:type="nex:LiteralMeta"/>
      </node>
      <node about="#node20916" id="node20916" label="0.999">
        <meta content=" nh=2 nw=2 sh=0 x=-1.0 y=656.5 ft='SansSerif-BOLD-9' ll=7;" datatype="xsd:string" id="meta20917" property="format" xsi:type="nex:LiteralMeta"/>
      </node>
      <node about="#node20918" id="node20918" label="JD75559_1_cdna_supercontig:Loa_loa_V3:JH712126:276972:28440">
        <meta content=" nh=2 nw=2 sh=0 x=0.0 y=656.0 ft='SansSerif-BOLD-9' ll=7;" datatype="xsd:string" id="meta20919" property="format" xsi:type="nex:LiteralMeta"/>
      </node>
      <node about="#node20920" id="node20920" label="m1739_cdna_supercontig:B_malayi-3_1:Bmal_v3_scaffold10:8430">
        <meta content=" nh=2 nw=2 sh=0 x=0.0 y=657.0 ft='SansSerif-BOLD-9' ll=7;" datatype="xsd:string" id="meta20921" property="format" xsi:type="nex:LiteralMeta"/>
      </node>
      <node about="#node20926" id="node20926" label="0.295">
        <meta content=" nh=2 nw=2 sh=0 x=-1.0 y=658.5 ft='SansSerif-BOLD-9' ll=7;" datatype="xsd:string" id="meta20927" property="format" xsi:type="nex:LiteralMeta"/>
      </node>
      <node about="#node20928" id="node20928" label="B0286_2b">
        <meta content=" nh=2 nw=2 sh=0 x=0.0 y=658.0 ft='SansSerif-BOLD-9' ll=7;" datatype="xsd:string" id="meta20929" property="format" xsi:type="nex:LiteralMeta"/>
      </node>
      <node about="#node20930" id="node20930" label="RAE_X000087500_cdna_scaffold:S_ratti_ED321_v5_0_4:SRAE_chrX">
        <meta content=" nh=2 nw=2 sh=0 x=0.0 y=659.0 ft='SansSerif-BOLD-9' ll=7;" datatype="xsd:string" id="meta20931" property="format" xsi:type="nex:LiteralMeta"/>
      </node>
      <node about="#node20944" id="node20944" label="RAE_2000140700_cdna_scaffold:S_ratti_ED321_v5_0_4:SRAE_chr2">
        <meta content=" nh=2 nw=2 sh=0 x=0.0 y=660.0 ft='SansSerif-BOLD-9' ll=7;" datatype="xsd:string" id="meta20945" property="format" xsi:type="nex:LiteralMeta"/>
      </node>
      <node about="#node20954" id="node20954" label="0.951">
        <meta content=" nh=2 nw=2 sh=0 x=-9.0 y=673.69727 ft='SansSerif-BOLD-9' ll=7;" datatype="xsd:string" id="meta20955" property="format" xsi:type="nex:LiteralMeta"/>
      </node>
      <node about="#node20956" id="node20956" label="0.987">
        <meta content=" nh=2 nw=2 sh=0 x=-8.0 y=669.89453 ft='SansSerif-BOLD-9' ll=7;" datatype="xsd:string" id="meta20957" property="format" xsi:type="nex:LiteralMeta"/>
      </node>
      <node about="#node20958" id="node20958" label="0.839">
        <meta content=" nh=2 nw=2 sh=0 x=-7.0 y=664.53906 ft='SansSerif-BOLD-9' ll=7;" datatype="xsd:string" id="meta20959" property="format" xsi:type="nex:LiteralMeta"/>
      </node>
      <node about="#node20960" id="node20960" label="1.000">
        <meta content=" nh=2 nw=2 sh=0 x=-2.0 y=661.75 ft='SansSerif-BOLD-9' ll=7;" datatype="xsd:string" id="meta20961" property="format" xsi:type="nex:LiteralMeta"/>
      </node>
      <node about="#node20962" id="node20962" label="H2scaf62-aug14384">
        <meta content=" nh=2 nw=2 sh=0 x=0.0 y=661.0 ft='SansSerif-BOLD-9' ll=7;" datatype="xsd:string" id="meta20963" property="format" xsi:type="nex:LiteralMeta"/>
      </node>
      <node about="#node20964" id="node20964" label="0.975">
        <meta content=" nh=2 nw=2 sh=0 x=-1.0 y=662.5 ft='SansSerif-BOLD-9' ll=7;" datatype="xsd:string" id="meta20965" property="format" xsi:type="nex:LiteralMeta"/>
      </node>
      <node about="#node20966" id="node20966" label="H2scaf25-aug5200">
        <meta content=" nh=2 nw=2 sh=0 x=0.0 y=662.0 ft='SansSerif-BOLD-9' ll=7;" datatype="xsd:string" id="meta20967" property="format" xsi:type="nex:LiteralMeta"/>
      </node>
      <node about="#node20968" id="node20968" label="H2scaf24-aug7233">
        <meta content=" nh=2 nw=2 sh=0 x=0.0 y=663.0 ft='SansSerif-BOLD-9' ll=7;" datatype="xsd:string" id="meta20969" property="format" xsi:type="nex:LiteralMeta"/>
      </node>
      <node about="#node20978" id="node20978" label="0.867">
        <meta content=" nh=2 nw=2 sh=0 x=-6.0 y=667.3281 ft='SansSerif-BOLD-9' ll=7;" datatype="xsd:string" id="meta20979" property="format" xsi:type="nex:LiteralMeta"/>
      </node>
      <node about="#node20980" id="node20980" label="0.401">
        <meta content=" nh=2 nw=2 sh=0 x=-1.0 y=664.5 ft='SansSerif-BOLD-9' ll=7;" datatype="xsd:string" id="meta20981" property="format" xsi:type="nex:LiteralMeta"/>
      </node>
      <node about="#node20982" id="node20982" label="C04E6_9">
        <meta content=" nh=2 nw=2 sh=0 x=0.0 y=664.0 ft='SansSerif-BOLD-9' ll=7;" datatype="xsd:string" id="meta20983" property="format" xsi:type="nex:LiteralMeta"/>
      </node>
      <node about="#node20984" id="node20984" label="H2scaf49-aug12519">
        <meta content=" nh=2 nw=2 sh=0 x=0.0 y=665.0 ft='SansSerif-BOLD-9' ll=7;" datatype="xsd:string" id="meta20985" property="format" xsi:type="nex:LiteralMeta"/>
      </node>
      <node about="#node20990" id="node20990" label="0.440">
        <meta content=" nh=2 nw=2 sh=0 x=-5.0 y=670.15625 ft='SansSerif-BOLD-9' ll=7;" datatype="xsd:string" id="meta20991" property="format" xsi:type="nex:LiteralMeta"/>
      </node>
      <node about="#node20992" id="node20992" label="0.936">
        <meta content=" nh=2 nw=2 sh=0 x=-4.0 y=668.5625 ft='SansSerif-BOLD-9' ll=7;" datatype="xsd:string" id="meta20993" property="format" xsi:type="nex:LiteralMeta"/>
      </node>
      <node about="#node20994" id="node20994" label="0.999">
        <meta content=" nh=2 nw=2 sh=0 x=-3.0 y=667.125 ft='SansSerif-BOLD-9' ll=7;" datatype="xsd:string" id="meta20995" property="format" xsi:type="nex:LiteralMeta"/>
      </node>
      <node about="#node20996" id="node20996" label="H2scaf8-aug2895">
        <meta content=" nh=2 nw=2 sh=0 x=0.0 y=666.0 ft='SansSerif-BOLD-9' ll=7;" datatype="xsd:string" id="meta20997" property="format" xsi:type="nex:LiteralMeta"/>
      </node>
      <node about="#node20998" id="node20998" label="0.768">
        <meta content=" nh=2 nw=2 sh=0 x=-2.0 y=668.25 ft='SansSerif-BOLD-9' ll=7;" datatype="xsd:string" id="meta20999" property="format" xsi:type="nex:LiteralMeta"/>
      </node>
      <node about="#node21000" id="node21000" label="0.990">
        <meta content=" nh=2 nw=2 sh=0 x=-1.0 y=667.5 ft='SansSerif-BOLD-9' ll=7;" datatype="xsd:string" id="meta21001" property="format" xsi:type="nex:LiteralMeta"/>
      </node>
      <node about="#node21002" id="node21002" label="H2scaf8-aug2863">
        <meta content=" nh=2 nw=2 sh=0 x=0.0 y=667.0 ft='SansSerif-BOLD-9' ll=7;" datatype="xsd:string" id="meta21003" property="format" xsi:type="nex:LiteralMeta"/>
      </node>
      <node about="#node21004" id="node21004" label="H2scaf8-aug2866">
        <meta content=" nh=2 nw=2 sh=0 x=0.0 y=668.0 ft='SansSerif-BOLD-9' ll=7;" datatype="xsd:string" id="meta21005" property="format" xsi:type="nex:LiteralMeta"/>
      </node>
      <node about="#node21010" id="node21010" label="H2scaf8-aug2861">
        <meta content=" nh=2 nw=2 sh=0 x=0.0 y=669.0 ft='SansSerif-BOLD-9' ll=7;" datatype="xsd:string" id="meta21011" property="format" xsi:type="nex:LiteralMeta"/>
      </node>
      <node about="#node21020" id="node21020" label="H2scaf77-aug17659">
        <meta content=" nh=2 nw=2 sh=0 x=0.0 y=670.0 ft='SansSerif-BOLD-9' ll=7;" datatype="xsd:string" id="meta21021" property="format" xsi:type="nex:LiteralMeta"/>
      </node>
      <node about="#node21026" id="node21026" label="0.988">
        <meta content=" nh=2 nw=2 sh=0 x=-2.0 y=671.75 ft='SansSerif-BOLD-9' ll=7;" datatype="xsd:string" id="meta21027" property="format" xsi:type="nex:LiteralMeta"/>
      </node>
      <node about="#node21028" id="node21028" label="H2scaf72-aug15761">
        <meta content=" nh=2 nw=2 sh=0 x=0.0 y=671.0 ft='SansSerif-BOLD-9' ll=7;" datatype="xsd:string" id="meta21029" property="format" xsi:type="nex:LiteralMeta"/>
      </node>
      <node about="#node21030" id="node21030" label="0.945">
        <meta content=" nh=2 nw=2 sh=0 x=-1.0 y=672.5 ft='SansSerif-BOLD-9' ll=7;" datatype="xsd:string" id="meta21031" property="format" xsi:type="nex:LiteralMeta"/>
      </node>
      <node about="#node21032" id="node21032" label="H2scaf25-aug5025">
        <meta content=" nh=2 nw=2 sh=0 x=0.0 y=672.0 ft='SansSerif-BOLD-9' ll=7;" datatype="xsd:string" id="meta21033" property="format" xsi:type="nex:LiteralMeta"/>
      </node>
      <node about="#node21034" id="node21034" label="H2scaf25-aug5023">
        <meta content=" nh=2 nw=2 sh=0 x=0.0 y=673.0 ft='SansSerif-BOLD-9' ll=7;" datatype="xsd:string" id="meta21035" property="format" xsi:type="nex:LiteralMeta"/>
      </node>
      <node about="#node21056" id="node21056" label="0.962">
        <meta content=" nh=2 nw=2 sh=0 x=-2.0 y=675.25 ft='SansSerif-BOLD-9' ll=7;" datatype="xsd:string" id="meta21057" property="format" xsi:type="nex:LiteralMeta"/>
      </node>
      <node about="#node21058" id="node21058" label="0.991">
        <meta content=" nh=2 nw=2 sh=0 x=-1.0 y=674.5 ft='SansSerif-BOLD-9' ll=7;" datatype="xsd:string" id="meta21059" property="format" xsi:type="nex:LiteralMeta"/>
      </node>
      <node about="#node21060" id="node21060" label="H2scaf72-aug15757">
        <meta content=" nh=2 nw=2 sh=0 x=0.0 y=674.0 ft='SansSerif-BOLD-9' ll=7;" datatype="xsd:string" id="meta21061" property="format" xsi:type="nex:LiteralMeta"/>
      </node>
      <node about="#node21062" id="node21062" label="H2scaf62-aug14340">
        <meta content=" nh=2 nw=2 sh=0 x=0.0 y=675.0 ft='SansSerif-BOLD-9' ll=7;" datatype="xsd:string" id="meta21063" property="format" xsi:type="nex:LiteralMeta"/>
      </node>
      <node about="#node21068" id="node21068" label="H2scaf150-aug22389">
        <meta content=" nh=2 nw=2 sh=0 x=0.0 y=676.0 ft='SansSerif-BOLD-9' ll=7;" datatype="xsd:string" id="meta21069" property="format" xsi:type="nex:LiteralMeta"/>
      </node>
      <node about="#node21078" id="node21078" label="0.965">
        <meta content=" nh=2 nw=2 sh=0 x=-1.0 y=677.5 ft='SansSerif-BOLD-9' ll=7;" datatype="xsd:string" id="meta21079" property="format" xsi:type="nex:LiteralMeta"/>
      </node>
      <node about="#node21080" id="node21080" label="V568400_1_kd28f10_y3_Xiphinema_index_CSEQDL01_Xiphinema_ind">
        <meta content=" nh=2 nw=2 sh=0 x=0.0 y=677.0 ft='SansSerif-BOLD-9' ll=7;" datatype="xsd:string" id="meta21081" property="format" xsi:type="nex:LiteralMeta"/>
      </node>
      <node about="#node21082" id="node21082" label="O479696_1_Aa_aamk2_07C08_T7_Aphelenchus_avenae_mixed-stage_">
        <meta content=" nh=2 nw=2 sh=0 x=0.0 y=678.0 ft='SansSerif-BOLD-9' ll=7;" datatype="xsd:string" id="meta21083" property="format" xsi:type="nex:LiteralMeta"/>
      </node>
      <node about="#node21096" id="node21096" label="1.000">
        <meta content=" nh=2 nw=2 sh=0 x=-1.0 y=679.5 ft='SansSerif-BOLD-9' ll=7;" datatype="xsd:string" id="meta21097" property="format" xsi:type="nex:LiteralMeta"/>
      </node>
      <node about="#node21098" id="node21098" label="ENST00000340807.3_GPR18">
        <meta content=" nh=2 nw=2 sh=0 x=0.0 y=679.0 ft='SansSerif-BOLD-9' ll=7;" datatype="xsd:string" id="meta21099" property="format" xsi:type="nex:LiteralMeta"/>
      </node>
      <node about="#node21100" id="node21100" label="Takru4_616387">
        <meta content=" nh=2 nw=2 sh=0 x=0.0 y=680.0 ft='SansSerif-BOLD-9' ll=7;" datatype="xsd:string" id="meta21101" property="format" xsi:type="nex:LiteralMeta"/>
      </node>
      <node about="#node21110" id="node21110" label="0.860">
        <meta content=" nh=2 nw=2 sh=0 x=-7.0 y=687.1172 ft='SansSerif-BOLD-9' ll=7;" datatype="xsd:string" id="meta21111" property="format" xsi:type="nex:LiteralMeta"/>
      </node>
      <node about="#node21112" id="node21112" label="0.856">
        <meta content=" nh=2 nw=2 sh=0 x=-6.0 y=685.4844 ft='SansSerif-BOLD-9' ll=7;" datatype="xsd:string" id="meta21113" property="format" xsi:type="nex:LiteralMeta"/>
      </node>
      <node about="#node21114" id="node21114" label="1.000">
        <meta content=" nh=2 nw=2 sh=0 x=-5.0 y=683.96875 ft='SansSerif-BOLD-9' ll=7;" datatype="xsd:string" id="meta21115" property="format" xsi:type="nex:LiteralMeta"/>
      </node>
      <node about="#node21116" id="node21116" label="0.796">
        <meta content=" nh=2 nw=2 sh=0 x=-4.0 y=681.9375 ft='SansSerif-BOLD-9' ll=7;" datatype="xsd:string" id="meta21117" property="format" xsi:type="nex:LiteralMeta"/>
      </node>
      <node about="#node21118" id="node21118" label="RAE_1000335400_cdna_scaffold:S_ratti_ED321_v5_0_4:SRAE_chr1">
        <meta content=" nh=2 nw=2 sh=0 x=0.0 y=681.0 ft='SansSerif-BOLD-9' ll=7;" datatype="xsd:string" id="meta21119" property="format" xsi:type="nex:LiteralMeta"/>
      </node>
      <node about="#node21120" id="node21120" label="0.177">
        <meta content=" nh=2 nw=2 sh=0 x=-3.0 y=682.875 ft='SansSerif-BOLD-9' ll=7;" datatype="xsd:string" id="meta21121" property="format" xsi:type="nex:LiteralMeta"/>
      </node>
      <node about="#node21122" id="node21122" label="H2scaf64-aug14983">
        <meta content=" nh=2 nw=2 sh=0 x=0.0 y=682.0 ft='SansSerif-BOLD-9' ll=7;" datatype="xsd:string" id="meta21123" property="format" xsi:type="nex:LiteralMeta"/>
      </node>
      <node about="#node21124" id="node21124" label="1.000">
        <meta content=" nh=2 nw=2 sh=0 x=-2.0 y=683.75 ft='SansSerif-BOLD-9' ll=7;" datatype="xsd:string" id="meta21125" property="format" xsi:type="nex:LiteralMeta"/>
      </node>
      <node about="#node21126" id="node21126" label="m6364_cdna_supercontig:B_malayi-3_1:Bmal_v3_scaffold1:24050">
        <meta content=" nh=2 nw=2 sh=0 x=0.0 y=683.0 ft='SansSerif-BOLD-9' ll=7;" datatype="xsd:string" id="meta21127" property="format" xsi:type="nex:LiteralMeta"/>
      </node>
      <node about="#node21128" id="node21128" label="0.274">
        <meta content=" nh=2 nw=2 sh=0 x=-1.0 y=684.5 ft='SansSerif-BOLD-9' ll=7;" datatype="xsd:string" id="meta21129" property="format" xsi:type="nex:LiteralMeta"/>
      </node>
      <node about="#node21130" id="node21130" label="O239956_1_AKLLL3DFT3-25-D02_UI95AK-LlL3_Loa_loa_cDNA,_mRNA_">
        <meta content=" nh=2 nw=2 sh=0 x=0.0 y=684.0 ft='SansSerif-BOLD-9' ll=7;" datatype="xsd:string" id="meta21131" property="format" xsi:type="nex:LiteralMeta"/>
      </node>
      <node about="#node21132" id="node21132" label="VOC958_cdna_supercontig:O_volvulus_Cameroon_v3:OVOC_OM1b:63">
        <meta content=" nh=2 nw=2 sh=0 x=0.0 y=685.0 ft='SansSerif-BOLD-9' ll=7;" datatype="xsd:string" id="meta21133" property="format" xsi:type="nex:LiteralMeta"/>
      </node>
      <node about="#node21150" id="node21150" label="Y34D9A_2">
        <meta content=" nh=2 nw=2 sh=0 x=0.0 y=686.0 ft='SansSerif-BOLD-9' ll=7;" datatype="xsd:string" id="meta21151" property="format" xsi:type="nex:LiteralMeta"/>
      </node>
      <node about="#node21156" id="node21156" label="Capca1_196555">
        <meta content=" nh=2 nw=2 sh=0 x=0.0 y=687.0 ft='SansSerif-BOLD-9' ll=7;" datatype="xsd:string" id="meta21157" property="format" xsi:type="nex:LiteralMeta"/>
      </node>
      <node about="#node21162" id="node21162" label="1.000">
        <meta content=" nh=2 nw=2 sh=0 x=-2.0 y=688.75 ft='SansSerif-BOLD-9' ll=7;" datatype="xsd:string" id="meta21163" property="format" xsi:type="nex:LiteralMeta"/>
      </node>
      <node about="#node21164" id="node21164" label="Lotgi1_166607">
        <meta content=" nh=2 nw=2 sh=0 x=0.0 y=688.0 ft='SansSerif-BOLD-9' ll=7;" datatype="xsd:string" id="meta21165" property="format" xsi:type="nex:LiteralMeta"/>
      </node>
      <node about="#node21166" id="node21166" label="0.962">
        <meta content=" nh=2 nw=2 sh=0 x=-1.0 y=689.5 ft='SansSerif-BOLD-9' ll=7;" datatype="xsd:string" id="meta21167" property="format" xsi:type="nex:LiteralMeta"/>
      </node>
      <node about="#node21168" id="node21168" label="Capca1_202981">
        <meta content=" nh=2 nw=2 sh=0 x=0.0 y=689.0 ft='SansSerif-BOLD-9' ll=7;" datatype="xsd:string" id="meta21169" property="format" xsi:type="nex:LiteralMeta"/>
      </node>
      <node about="#node21170" id="node21170" label="Capca1_217182">
        <meta content=" nh=2 nw=2 sh=0 x=0.0 y=690.0 ft='SansSerif-BOLD-9' ll=7;" datatype="xsd:string" id="meta21171" property="format" xsi:type="nex:LiteralMeta"/>
      </node>
      <node about="#node21192" id="node21192" label="0.956">
        <meta content=" nh=2 nw=2 sh=0 x=-13.0 y=746.765 ft='SansSerif-BOLD-9' ll=7;" datatype="xsd:string" id="meta21193" property="format" xsi:type="nex:LiteralMeta"/>
      </node>
      <node about="#node21194" id="node21194" label="0.856">
        <meta content=" nh=2 nw=2 sh=0 x=-12.0 y=725.1594 ft='SansSerif-BOLD-9' ll=7;" datatype="xsd:string" id="meta21195" property="format" xsi:type="nex:LiteralMeta"/>
      </node>
      <node about="#node21196" id="node21196" label="0.607">
        <meta content=" nh=2 nw=2 sh=0 x=-10.0 y=699.6416 ft='SansSerif-BOLD-9' ll=7;" datatype="xsd:string" id="meta21197" property="format" xsi:type="nex:LiteralMeta"/>
      </node>
      <node about="#node21198" id="node21198" label="0.526">
        <meta content=" nh=2 nw=2 sh=0 x=-2.0 y=691.75 ft='SansSerif-BOLD-9' ll=7;" datatype="xsd:string" id="meta21199" property="format" xsi:type="nex:LiteralMeta"/>
      </node>
      <node about="#node21200" id="node21200" label="GLEAN3_27704">
        <meta content=" nh=2 nw=2 sh=0 x=0.0 y=691.0 ft='SansSerif-BOLD-9' ll=7;" datatype="xsd:string" id="meta21201" property="format" xsi:type="nex:LiteralMeta"/>
      </node>
      <node about="#node21202" id="node21202" label="1.000">
        <meta content=" nh=2 nw=2 sh=0 x=-1.0 y=692.5 ft='SansSerif-BOLD-9' ll=7;" datatype="xsd:string" id="meta21203" property="format" xsi:type="nex:LiteralMeta"/>
      </node>
      <node about="#node21204" id="node21204" label="F59D12_1">
        <meta content=" nh=2 nw=2 sh=0 x=0.0 y=692.0 ft='SansSerif-BOLD-9' ll=7;" datatype="xsd:string" id="meta21205" property="format" xsi:type="nex:LiteralMeta"/>
      </node>
      <node about="#node21206" id="node21206" label="Dappu1_218187">
        <meta content=" nh=2 nw=2 sh=0 x=0.0 y=693.0 ft='SansSerif-BOLD-9' ll=7;" datatype="xsd:string" id="meta21207" property="format" xsi:type="nex:LiteralMeta"/>
      </node>
      <node about="#node21216" id="node21216" label="0.603">
        <meta content=" nh=2 nw=2 sh=0 x=-9.0 y=707.5332 ft='SansSerif-BOLD-9' ll=7;" datatype="xsd:string" id="meta21217" property="format" xsi:type="nex:LiteralMeta"/>
      </node>
      <node about="#node21218" id="node21218" label="1.000">
        <meta content=" nh=2 nw=2 sh=0 x=-1.0 y=694.5 ft='SansSerif-BOLD-9' ll=7;" datatype="xsd:string" id="meta21219" property="format" xsi:type="nex:LiteralMeta"/>
      </node>
      <node about="#node21220" id="node21220" label="Lotgi1_157549">
        <meta content=" nh=2 nw=2 sh=0 x=0.0 y=694.0 ft='SansSerif-BOLD-9' ll=7;" datatype="xsd:string" id="meta21221" property="format" xsi:type="nex:LiteralMeta"/>
      </node>
      <node about="#node21222" id="node21222" label="Lotgi1_161905">
        <meta content=" nh=2 nw=2 sh=0 x=0.0 y=695.0 ft='SansSerif-BOLD-9' ll=7;" datatype="xsd:string" id="meta21223" property="format" xsi:type="nex:LiteralMeta"/>
      </node>
      <node about="#node21228" id="node21228" label="0.799">
        <meta content=" nh=2 nw=2 sh=0 x=-8.0 y=720.5664 ft='SansSerif-BOLD-9' ll=7;" datatype="xsd:string" id="meta21229" property="format" xsi:type="nex:LiteralMeta"/>
      </node>
      <node about="#node21230" id="node21230" label="0.900">
        <meta content=" nh=2 nw=2 sh=0 x=-7.0 y=712.02344 ft='SansSerif-BOLD-9' ll=7;" datatype="xsd:string" id="meta21231" property="format" xsi:type="nex:LiteralMeta"/>
      </node>
      <node about="#node21232" id="node21232" label="0.897">
        <meta content=" nh=2 nw=2 sh=0 x=-6.0 y=704.8281 ft='SansSerif-BOLD-9' ll=7;" datatype="xsd:string" id="meta21233" property="format" xsi:type="nex:LiteralMeta"/>
      </node>
      <node about="#node21234" id="node21234" label="1.000">
        <meta content=" nh=2 nw=2 sh=0 x=-4.0 y=700.125 ft='SansSerif-BOLD-9' ll=7;" datatype="xsd:string" id="meta21235" property="format" xsi:type="nex:LiteralMeta"/>
      </node>
      <node about="#node21236" id="node21236" label="0.993">
        <meta content=" nh=2 nw=2 sh=0 x=-3.0 y=698.75 ft='SansSerif-BOLD-9' ll=7;" datatype="xsd:string" id="meta21237" property="format" xsi:type="nex:LiteralMeta"/>
      </node>
      <node about="#node21238" id="node21238" label="0.525">
        <meta content=" nh=2 nw=2 sh=0 x=-2.0 y=697.5 ft='SansSerif-BOLD-9' ll=7;" datatype="xsd:string" id="meta21239" property="format" xsi:type="nex:LiteralMeta"/>
      </node>
      <node about="#node21240" id="node21240" label="0.838">
        <meta content=" nh=2 nw=2 sh=0 x=-1.0 y=696.5 ft='SansSerif-BOLD-9' ll=7;" datatype="xsd:string" id="meta21241" property="format" xsi:type="nex:LiteralMeta"/>
      </node>
      <node about="#node21242" id="node21242" label="H2scaf1-aug9684">
        <meta content=" nh=2 nw=2 sh=0 x=0.0 y=696.0 ft='SansSerif-BOLD-9' ll=7;" datatype="xsd:string" id="meta21243" property="format" xsi:type="nex:LiteralMeta"/>
      </node>
      <node about="#node21244" id="node21244" label="F36D4_4">
        <meta content=" nh=2 nw=2 sh=0 x=0.0 y=697.0 ft='SansSerif-BOLD-9' ll=7;" datatype="xsd:string" id="meta21245" property="format" xsi:type="nex:LiteralMeta"/>
      </node>
      <node about="#node21250" id="node21250" label="0.851">
        <meta content=" nh=2 nw=2 sh=0 x=-1.0 y=698.5 ft='SansSerif-BOLD-9' ll=7;" datatype="xsd:string" id="meta21251" property="format" xsi:type="nex:LiteralMeta"/>
      </node>
      <node about="#node21252" id="node21252" label="m3869b_cdna_supercontig:B_malayi-3_1:Bmal_v3_scaffold15:603">
        <meta content=" nh=2 nw=2 sh=0 x=0.0 y=698.0 ft='SansSerif-BOLD-9' ll=7;" datatype="xsd:string" id="meta21253" property="format" xsi:type="nex:LiteralMeta"/>
      </node>
      <node about="#node21254" id="node21254" label="K276503_1_mij202p20r1_1_Meloidogyne_incognita_J2_cDNA_libra">
        <meta content=" nh=2 nw=2 sh=0 x=0.0 y=699.0 ft='SansSerif-BOLD-9' ll=7;" datatype="xsd:string" id="meta21255" property="format" xsi:type="nex:LiteralMeta"/>
      </node>
      <node about="#node21264" id="node21264" label="RAE_1000200200_cdna_scaffold:S_ratti_ED321_v5_0_4:SRAE_chr1">
        <meta content=" nh=2 nw=2 sh=0 x=0.0 y=700.0 ft='SansSerif-BOLD-9' ll=7;" datatype="xsd:string" id="meta21265" property="format" xsi:type="nex:LiteralMeta"/>
      </node>
      <node about="#node21270" id="node21270" label="0.971">
        <meta content=" nh=2 nw=2 sh=0 x=-1.0 y=701.5 ft='SansSerif-BOLD-9' ll=7;" datatype="xsd:string" id="meta21271" property="format" xsi:type="nex:LiteralMeta"/>
      </node>
      <node about="#node21272" id="node21272" label="H2scaf115-aug26010">
        <meta content=" nh=2 nw=2 sh=0 x=0.0 y=701.0 ft='SansSerif-BOLD-9' ll=7;" datatype="xsd:string" id="meta21273" property="format" xsi:type="nex:LiteralMeta"/>
      </node>
      <node about="#node21274" id="node21274" label="VOC371_cdna_supercontig:O_volvulus_Cameroon_v3:OVOC_OM1b:28">
        <meta content=" nh=2 nw=2 sh=0 x=0.0 y=702.0 ft='SansSerif-BOLD-9' ll=7;" datatype="xsd:string" id="meta21275" property="format" xsi:type="nex:LiteralMeta"/>
      </node>
      <node about="#node21284" id="node21284" label="0.986">
        <meta content=" nh=2 nw=2 sh=0 x=-5.0 y=709.53125 ft='SansSerif-BOLD-9' ll=7;" datatype="xsd:string" id="meta21285" property="format" xsi:type="nex:LiteralMeta"/>
      </node>
      <node about="#node21286" id="node21286" label="0.935">
        <meta content=" nh=2 nw=2 sh=0 x=-4.0 y=706.5 ft='SansSerif-BOLD-9' ll=7;" datatype="xsd:string" id="meta21287" property="format" xsi:type="nex:LiteralMeta"/>
      </node>
      <node about="#node21288" id="node21288" label="0.998">
        <meta content=" nh=2 nw=2 sh=0 x=-3.0 y=704.875 ft='SansSerif-BOLD-9' ll=7;" datatype="xsd:string" id="meta21289" property="format" xsi:type="nex:LiteralMeta"/>
      </node>
      <node about="#node21290" id="node21290" label="0.630">
        <meta content=" nh=2 nw=2 sh=0 x=-2.0 y=703.75 ft='SansSerif-BOLD-9' ll=7;" datatype="xsd:string" id="meta21291" property="format" xsi:type="nex:LiteralMeta"/>
      </node>
      <node about="#node21292" id="node21292" label="C25B8_7">
        <meta content=" nh=2 nw=2 sh=0 x=0.0 y=703.0 ft='SansSerif-BOLD-9' ll=7;" datatype="xsd:string" id="meta21293" property="format" xsi:type="nex:LiteralMeta"/>
      </node>
      <node about="#node21294" id="node21294" label="0.806">
        <meta content=" nh=2 nw=2 sh=0 x=-1.0 y=704.5 ft='SansSerif-BOLD-9' ll=7;" datatype="xsd:string" id="meta21295" property="format" xsi:type="nex:LiteralMeta"/>
      </node>
      <node about="#node21296" id="node21296" label="RAE_1000180900_cdna_scaffold:S_ratti_ED321_v5_0_4:SRAE_chr1">
        <meta content=" nh=2 nw=2 sh=0 x=0.0 y=704.0 ft='SansSerif-BOLD-9' ll=7;" datatype="xsd:string" id="meta21297" property="format" xsi:type="nex:LiteralMeta"/>
      </node>
      <node about="#node21298" id="node21298" label="H2scaf54-aug15607">
        <meta content=" nh=2 nw=2 sh=0 x=0.0 y=705.0 ft='SansSerif-BOLD-9' ll=7;" datatype="xsd:string" id="meta21299" property="format" xsi:type="nex:LiteralMeta"/>
      </node>
      <node about="#node21308" id="node21308" label="H2scaf54-aug15604">
        <meta content=" nh=2 nw=2 sh=0 x=0.0 y=706.0 ft='SansSerif-BOLD-9' ll=7;" datatype="xsd:string" id="meta21309" property="format" xsi:type="nex:LiteralMeta"/>
      </node>
      <node about="#node21314" id="node21314" label="0.992">
        <meta content=" nh=2 nw=2 sh=0 x=-3.0 y=708.125 ft='SansSerif-BOLD-9' ll=7;" datatype="xsd:string" id="meta21315" property="format" xsi:type="nex:LiteralMeta"/>
      </node>
      <node about="#node21316" id="node21316" label="RAE_1000035500_cdna_scaffold:S_ratti_ED321_v5_0_4:SRAE_chr1">
        <meta content=" nh=2 nw=2 sh=0 x=0.0 y=707.0 ft='SansSerif-BOLD-9' ll=7;" datatype="xsd:string" id="meta21317" property="format" xsi:type="nex:LiteralMeta"/>
      </node>
      <node about="#node21318" id="node21318" label="0.274">
        <meta content=" nh=2 nw=2 sh=0 x=-2.0 y=709.25 ft='SansSerif-BOLD-9' ll=7;" datatype="xsd:string" id="meta21319" property="format" xsi:type="nex:LiteralMeta"/>
      </node>
      <node about="#node21320" id="node21320" label="0.883">
        <meta content=" nh=2 nw=2 sh=0 x=-1.0 y=708.5 ft='SansSerif-BOLD-9' ll=7;" datatype="xsd:string" id="meta21321" property="format" xsi:type="nex:LiteralMeta"/>
      </node>
      <node about="#node21322" id="node21322" label="C48C5_3">
        <meta content=" nh=2 nw=2 sh=0 x=0.0 y=708.0 ft='SansSerif-BOLD-9' ll=7;" datatype="xsd:string" id="meta21323" property="format" xsi:type="nex:LiteralMeta"/>
      </node>
      <node about="#node21324" id="node21324" label="H2scaf51-aug12806">
        <meta content=" nh=2 nw=2 sh=0 x=0.0 y=709.0 ft='SansSerif-BOLD-9' ll=7;" datatype="xsd:string" id="meta21325" property="format" xsi:type="nex:LiteralMeta"/>
      </node>
      <node about="#node21330" id="node21330" label="Z126929_1_DD01773_Ditylenchus_destructor_mix_stage_library_">
        <meta content=" nh=2 nw=2 sh=0 x=0.0 y=710.0 ft='SansSerif-BOLD-9' ll=7;" datatype="xsd:string" id="meta21331" property="format" xsi:type="nex:LiteralMeta"/>
      </node>
      <node about="#node21344" id="node21344" label="0.980">
        <meta content=" nh=2 nw=2 sh=0 x=-4.0 y=712.5625 ft='SansSerif-BOLD-9' ll=7;" datatype="xsd:string" id="meta21345" property="format" xsi:type="nex:LiteralMeta"/>
      </node>
      <node about="#node21346" id="node21346" label="FV52157_cdna_chromosome:Tspiralis1:GL622792:3933104:3934129">
        <meta content=" nh=2 nw=2 sh=0 x=0.0 y=711.0 ft='SansSerif-BOLD-9' ll=7;" datatype="xsd:string" id="meta21347" property="format" xsi:type="nex:LiteralMeta"/>
      </node>
      <node about="#node21348" id="node21348" label="0.984">
        <meta content=" nh=2 nw=2 sh=0 x=-3.0 y=714.125 ft='SansSerif-BOLD-9' ll=7;" datatype="xsd:string" id="meta21349" property="format" xsi:type="nex:LiteralMeta"/>
      </node>
      <node about="#node21350" id="node21350" label="0.194">
        <meta content=" nh=2 nw=2 sh=0 x=-2.0 y=713.25 ft='SansSerif-BOLD-9' ll=7;" datatype="xsd:string" id="meta21351" property="format" xsi:type="nex:LiteralMeta"/>
      </node>
      <node about="#node21352" id="node21352" label="0.390">
        <meta content=" nh=2 nw=2 sh=0 x=-1.0 y=712.5 ft='SansSerif-BOLD-9' ll=7;" datatype="xsd:string" id="meta21353" property="format" xsi:type="nex:LiteralMeta"/>
      </node>
      <node about="#node21354" id="node21354" label="T14B1_2">
        <meta content=" nh=2 nw=2 sh=0 x=0.0 y=712.0 ft='SansSerif-BOLD-9' ll=7;" datatype="xsd:string" id="meta21355" property="format" xsi:type="nex:LiteralMeta"/>
      </node>
      <node about="#node21356" id="node21356" label="H2scaf77-aug17620">
        <meta content=" nh=2 nw=2 sh=0 x=0.0 y=713.0 ft='SansSerif-BOLD-9' ll=7;" datatype="xsd:string" id="meta21357" property="format" xsi:type="nex:LiteralMeta"/>
      </node>
      <node about="#node21362" id="node21362" label="H2scaf77-aug17621">
        <meta content=" nh=2 nw=2 sh=0 x=0.0 y=714.0 ft='SansSerif-BOLD-9' ll=7;" datatype="xsd:string" id="meta21363" property="format" xsi:type="nex:LiteralMeta"/>
      </node>
      <node about="#node21368" id="node21368" label="RAE_X000003500_cdna_scaffold:S_ratti_ED321_v5_0_4:SRAE_chrX">
        <meta content=" nh=2 nw=2 sh=0 x=0.0 y=715.0 ft='SansSerif-BOLD-9' ll=7;" datatype="xsd:string" id="meta21369" property="format" xsi:type="nex:LiteralMeta"/>
      </node>
      <node about="#node21386" id="node21386" label="0.728">
        <meta content=" nh=2 nw=2 sh=0 x=-5.0 y=719.21875 ft='SansSerif-BOLD-9' ll=7;" datatype="xsd:string" id="meta21387" property="format" xsi:type="nex:LiteralMeta"/>
      </node>
      <node about="#node21388" id="node21388" label="0.998">
        <meta content=" nh=2 nw=2 sh=0 x=-4.0 y=716.9375 ft='SansSerif-BOLD-9' ll=7;" datatype="xsd:string" id="meta21389" property="format" xsi:type="nex:LiteralMeta"/>
      </node>
      <node about="#node21390" id="node21390" label="Capca1_190659">
        <meta content=" nh=2 nw=2 sh=0 x=0.0 y=716.0 ft='SansSerif-BOLD-9' ll=7;" datatype="xsd:string" id="meta21391" property="format" xsi:type="nex:LiteralMeta"/>
      </node>
      <node about="#node21392" id="node21392" label="0.981">
        <meta content=" nh=2 nw=2 sh=0 x=-3.0 y=717.875 ft='SansSerif-BOLD-9' ll=7;" datatype="xsd:string" id="meta21393" property="format" xsi:type="nex:LiteralMeta"/>
      </node>
      <node about="#node21394" id="node21394" label="Capca1_195578">
        <meta content=" nh=2 nw=2 sh=0 x=0.0 y=717.0 ft='SansSerif-BOLD-9' ll=7;" datatype="xsd:string" id="meta21395" property="format" xsi:type="nex:LiteralMeta"/>
      </node>
      <node about="#node21396" id="node21396" label="0.981">
        <meta content=" nh=2 nw=2 sh=0 x=-2.0 y=718.75 ft='SansSerif-BOLD-9' ll=7;" datatype="xsd:string" id="meta21397" property="format" xsi:type="nex:LiteralMeta"/>
      </node>
      <node about="#node21398" id="node21398" label="Capca1_195579">
        <meta content=" nh=2 nw=2 sh=0 x=0.0 y=718.0 ft='SansSerif-BOLD-9' ll=7;" datatype="xsd:string" id="meta21399" property="format" xsi:type="nex:LiteralMeta"/>
      </node>
      <node about="#node21400" id="node21400" label="0.963">
        <meta content=" nh=2 nw=2 sh=0 x=-1.0 y=719.5 ft='SansSerif-BOLD-9' ll=7;" datatype="xsd:string" id="meta21401" property="format" xsi:type="nex:LiteralMeta"/>
      </node>
      <node about="#node21402" id="node21402" label="Capca1_189509">
        <meta content=" nh=2 nw=2 sh=0 x=0.0 y=719.0 ft='SansSerif-BOLD-9' ll=7;" datatype="xsd:string" id="meta21403" property="format" xsi:type="nex:LiteralMeta"/>
      </node>
      <node about="#node21404" id="node21404" label="Capca1_122498">
        <meta content=" nh=2 nw=2 sh=0 x=0.0 y=720.0 ft='SansSerif-BOLD-9' ll=7;" datatype="xsd:string" id="meta21405" property="format" xsi:type="nex:LiteralMeta"/>
      </node>
      <node about="#node21422" id="node21422" label="0.986">
        <meta content=" nh=2 nw=2 sh=0 x=-1.0 y=721.5 ft='SansSerif-BOLD-9' ll=7;" datatype="xsd:string" id="meta21423" property="format" xsi:type="nex:LiteralMeta"/>
      </node>
      <node about="#node21424" id="node21424" label="C01F1_4">
        <meta content=" nh=2 nw=2 sh=0 x=0.0 y=721.0 ft='SansSerif-BOLD-9' ll=7;" datatype="xsd:string" id="meta21425" property="format" xsi:type="nex:LiteralMeta"/>
      </node>
      <node about="#node21426" id="node21426" label="Capca1_228026">
        <meta content=" nh=2 nw=2 sh=0 x=0.0 y=722.0 ft='SansSerif-BOLD-9' ll=7;" datatype="xsd:string" id="meta21427" property="format" xsi:type="nex:LiteralMeta"/>
      </node>
      <node about="#node21440" id="node21440" label="1.000">
        <meta content=" nh=2 nw=2 sh=0 x=-6.0 y=729.1094 ft='SansSerif-BOLD-9' ll=7;" datatype="xsd:string" id="meta21441" property="format" xsi:type="nex:LiteralMeta"/>
      </node>
      <node about="#node21442" id="node21442" label="0.091">
        <meta content=" nh=2 nw=2 sh=0 x=-5.0 y=726.21875 ft='SansSerif-BOLD-9' ll=7;" datatype="xsd:string" id="meta21443" property="format" xsi:type="nex:LiteralMeta"/>
      </node>
      <node about="#node21444" id="node21444" label="0.998">
        <meta content=" nh=2 nw=2 sh=0 x=-2.0 y=723.75 ft='SansSerif-BOLD-9' ll=7;" datatype="xsd:string" id="meta21445" property="format" xsi:type="nex:LiteralMeta"/>
      </node>
      <node about="#node21446" id="node21446" label="Takru4_567716">
        <meta content=" nh=2 nw=2 sh=0 x=0.0 y=723.0 ft='SansSerif-BOLD-9' ll=7;" datatype="xsd:string" id="meta21447" property="format" xsi:type="nex:LiteralMeta"/>
      </node>
      <node about="#node21448" id="node21448" label="1.000">
        <meta content=" nh=2 nw=2 sh=0 x=-1.0 y=724.5 ft='SansSerif-BOLD-9' ll=7;" datatype="xsd:string" id="meta21449" property="format" xsi:type="nex:LiteralMeta"/>
      </node>
      <node about="#node21450" id="node21450" label="GLEAN3_03527">
        <meta content=" nh=2 nw=2 sh=0 x=0.0 y=724.0 ft='SansSerif-BOLD-9' ll=7;" datatype="xsd:string" id="meta21451" property="format" xsi:type="nex:LiteralMeta"/>
      </node>
      <node about="#node21452" id="node21452" label="GLEAN3_15740">
        <meta content=" nh=2 nw=2 sh=0 x=0.0 y=725.0 ft='SansSerif-BOLD-9' ll=7;" datatype="xsd:string" id="meta21453" property="format" xsi:type="nex:LiteralMeta"/>
      </node>
      <node about="#node21462" id="node21462" label="0.918">
        <meta content=" nh=2 nw=2 sh=0 x=-4.0 y=728.6875 ft='SansSerif-BOLD-9' ll=7;" datatype="xsd:string" id="meta21463" property="format" xsi:type="nex:LiteralMeta"/>
      </node>
      <node about="#node21464" id="node21464" label="0.912">
        <meta content=" nh=2 nw=2 sh=0 x=-3.0 y=726.875 ft='SansSerif-BOLD-9' ll=7;" datatype="xsd:string" id="meta21465" property="format" xsi:type="nex:LiteralMeta"/>
      </node>
      <node about="#node21466" id="node21466" label="Capca1_103830">
        <meta content=" nh=2 nw=2 sh=0 x=0.0 y=726.0 ft='SansSerif-BOLD-9' ll=7;" datatype="xsd:string" id="meta21467" property="format" xsi:type="nex:LiteralMeta"/>
      </node>
      <node about="#node21468" id="node21468" label="0.989">
        <meta content=" nh=2 nw=2 sh=0 x=-2.0 y=727.75 ft='SansSerif-BOLD-9' ll=7;" datatype="xsd:string" id="meta21469" property="format" xsi:type="nex:LiteralMeta"/>
      </node>
      <node about="#node21470" id="node21470" label="Lotgi1_132442">
        <meta content=" nh=2 nw=2 sh=0 x=0.0 y=727.0 ft='SansSerif-BOLD-9' ll=7;" datatype="xsd:string" id="meta21471" property="format" xsi:type="nex:LiteralMeta"/>
      </node>
      <node about="#node21472" id="node21472" label="1.000">
        <meta content=" nh=2 nw=2 sh=0 x=-1.0 y=728.5 ft='SansSerif-BOLD-9' ll=7;" datatype="xsd:string" id="meta21473" property="format" xsi:type="nex:LiteralMeta"/>
      </node>
      <node about="#node21474" id="node21474" label="GLEAN3_05162">
        <meta content=" nh=2 nw=2 sh=0 x=0.0 y=728.0 ft='SansSerif-BOLD-9' ll=7;" datatype="xsd:string" id="meta21475" property="format" xsi:type="nex:LiteralMeta"/>
      </node>
      <node about="#node21476" id="node21476" label="GLEAN3_12382">
        <meta content=" nh=2 nw=2 sh=0 x=0.0 y=729.0 ft='SansSerif-BOLD-9' ll=7;" datatype="xsd:string" id="meta21477" property="format" xsi:type="nex:LiteralMeta"/>
      </node>
      <node about="#node21490" id="node21490" label="1.000">
        <meta content=" nh=2 nw=2 sh=0 x=-1.0 y=730.5 ft='SansSerif-BOLD-9' ll=7;" datatype="xsd:string" id="meta21491" property="format" xsi:type="nex:LiteralMeta"/>
      </node>
      <node about="#node21492" id="node21492" label="Capca1_92610">
        <meta content=" nh=2 nw=2 sh=0 x=0.0 y=730.0 ft='SansSerif-BOLD-9' ll=7;" datatype="xsd:string" id="meta21493" property="format" xsi:type="nex:LiteralMeta"/>
      </node>
      <node about="#node21494" id="node21494" label="Lotgi1_142042">
        <meta content=" nh=2 nw=2 sh=0 x=0.0 y=731.0 ft='SansSerif-BOLD-9' ll=7;" datatype="xsd:string" id="meta21495" property="format" xsi:type="nex:LiteralMeta"/>
      </node>
      <node about="#node21508" id="node21508" label="Dappu1_45411">
        <meta content=" nh=2 nw=2 sh=0 x=0.0 y=732.0 ft='SansSerif-BOLD-9' ll=7;" datatype="xsd:string" id="meta21509" property="format" xsi:type="nex:LiteralMeta"/>
      </node>
      <node about="#node21526" id="node21526" label="0.997">
        <meta content=" nh=2 nw=2 sh=0 x=-11.0 y=750.67725 ft='SansSerif-BOLD-9' ll=7;" datatype="xsd:string" id="meta21527" property="format" xsi:type="nex:LiteralMeta"/>
      </node>
      <node about="#node21528" id="node21528" label="0.058">
        <meta content=" nh=2 nw=2 sh=0 x=-10.0 y=747.6045 ft='SansSerif-BOLD-9' ll=7;" datatype="xsd:string" id="meta21529" property="format" xsi:type="nex:LiteralMeta"/>
      </node>
      <node about="#node21530" id="node21530" label="0.878">
        <meta content=" nh=2 nw=2 sh=0 x=-9.0 y=743.209 ft='SansSerif-BOLD-9' ll=7;" datatype="xsd:string" id="meta21531" property="format" xsi:type="nex:LiteralMeta"/>
      </node>
      <node about="#node21532" id="node21532" label="0.803">
        <meta content=" nh=2 nw=2 sh=0 x=-8.0 y=736.48047 ft='SansSerif-BOLD-9' ll=7;" datatype="xsd:string" id="meta21533" property="format" xsi:type="nex:LiteralMeta"/>
      </node>
      <node about="#node21534" id="node21534" label="0.984">
        <meta content=" nh=2 nw=2 sh=0 x=-1.0 y=733.5 ft='SansSerif-BOLD-9' ll=7;" datatype="xsd:string" id="meta21535" property="format" xsi:type="nex:LiteralMeta"/>
      </node>
      <node about="#node21536" id="node21536" label="Dappu1_23898">
        <meta content=" nh=2 nw=2 sh=0 x=0.0 y=733.0 ft='SansSerif-BOLD-9' ll=7;" datatype="xsd:string" id="meta21537" property="format" xsi:type="nex:LiteralMeta"/>
      </node>
      <node about="#node21538" id="node21538" label="GLEAN3_12499">
        <meta content=" nh=2 nw=2 sh=0 x=0.0 y=734.0 ft='SansSerif-BOLD-9' ll=7;" datatype="xsd:string" id="meta21539" property="format" xsi:type="nex:LiteralMeta"/>
      </node>
      <node about="#node21544" id="node21544" label="0.856">
        <meta content=" nh=2 nw=2 sh=0 x=-7.0 y=739.46094 ft='SansSerif-BOLD-9' ll=7;" datatype="xsd:string" id="meta21545" property="format" xsi:type="nex:LiteralMeta"/>
      </node>
      <node about="#node21546" id="node21546" label="1.000">
        <meta content=" nh=2 nw=2 sh=0 x=-2.0 y=735.75 ft='SansSerif-BOLD-9' ll=7;" datatype="xsd:string" id="meta21547" property="format" xsi:type="nex:LiteralMeta"/>
      </node>
      <node about="#node21548" id="node21548" label="Dappu1_23736">
        <meta content=" nh=2 nw=2 sh=0 x=0.0 y=735.0 ft='SansSerif-BOLD-9' ll=7;" datatype="xsd:string" id="meta21549" property="format" xsi:type="nex:LiteralMeta"/>
      </node>
      <node about="#node21550" id="node21550" label="0.967">
        <meta content=" nh=2 nw=2 sh=0 x=-1.0 y=736.5 ft='SansSerif-BOLD-9' ll=7;" datatype="xsd:string" id="meta21551" property="format" xsi:type="nex:LiteralMeta"/>
      </node>
      <node about="#node21552" id="node21552" label="Dappu1_45558">
        <meta content=" nh=2 nw=2 sh=0 x=0.0 y=736.0 ft='SansSerif-BOLD-9' ll=7;" datatype="xsd:string" id="meta21553" property="format" xsi:type="nex:LiteralMeta"/>
      </node>
      <node about="#node21554" id="node21554" label="Dappu1_22045">
        <meta content=" nh=2 nw=2 sh=0 x=0.0 y=737.0 ft='SansSerif-BOLD-9' ll=7;" datatype="xsd:string" id="meta21555" property="format" xsi:type="nex:LiteralMeta"/>
      </node>
      <node about="#node21564" id="node21564" label="0.240">
        <meta content=" nh=2 nw=2 sh=0 x=-6.0 y=743.1719 ft='SansSerif-BOLD-9' ll=7;" datatype="xsd:string" id="meta21565" property="format" xsi:type="nex:LiteralMeta"/>
      </node>
      <node about="#node21566" id="node21566" label="0.816">
        <meta content=" nh=2 nw=2 sh=0 x=-5.0 y=740.34375 ft='SansSerif-BOLD-9' ll=7;" datatype="xsd:string" id="meta21567" property="format" xsi:type="nex:LiteralMeta"/>
      </node>
      <node about="#node21568" id="node21568" label="0.978">
        <meta content=" nh=2 nw=2 sh=0 x=-1.0 y=738.5 ft='SansSerif-BOLD-9' ll=7;" datatype="xsd:string" id="meta21569" property="format" xsi:type="nex:LiteralMeta"/>
      </node>
      <node about="#node21570" id="node21570" label="Dappu1_42083">
        <meta content=" nh=2 nw=2 sh=0 x=0.0 y=738.0 ft='SansSerif-BOLD-9' ll=7;" datatype="xsd:string" id="meta21571" property="format" xsi:type="nex:LiteralMeta"/>
      </node>
      <node about="#node21572" id="node21572" label="Dappu1_66063">
        <meta content=" nh=2 nw=2 sh=0 x=0.0 y=739.0 ft='SansSerif-BOLD-9' ll=7;" datatype="xsd:string" id="meta21573" property="format" xsi:type="nex:LiteralMeta"/>
      </node>
      <node about="#node21578" id="node21578" label="0.862">
        <meta content=" nh=2 nw=2 sh=0 x=-4.0 y=742.1875 ft='SansSerif-BOLD-9' ll=7;" datatype="xsd:string" id="meta21579" property="format" xsi:type="nex:LiteralMeta"/>
      </node>
      <node about="#node21580" id="node21580" label="0.939">
        <meta content=" nh=2 nw=2 sh=0 x=-1.0 y=740.5 ft='SansSerif-BOLD-9' ll=7;" datatype="xsd:string" id="meta21581" property="format" xsi:type="nex:LiteralMeta"/>
      </node>
      <node about="#node21582" id="node21582" label="FV57813_cdna_chromosome:Tspiralis1:GL622787:4565154:4566730">
        <meta content=" nh=2 nw=2 sh=0 x=0.0 y=740.0 ft='SansSerif-BOLD-9' ll=7;" datatype="xsd:string" id="meta21583" property="format" xsi:type="nex:LiteralMeta"/>
      </node>
      <node about="#node21584" id="node21584" label="Dappu1_213639">
        <meta content=" nh=2 nw=2 sh=0 x=0.0 y=741.0 ft='SansSerif-BOLD-9' ll=7;" datatype="xsd:string" id="meta21585" property="format" xsi:type="nex:LiteralMeta"/>
      </node>
      <node about="#node21590" id="node21590" label="0.453">
        <meta content=" nh=2 nw=2 sh=0 x=-3.0 y=743.875 ft='SansSerif-BOLD-9' ll=7;" datatype="xsd:string" id="meta21591" property="format" xsi:type="nex:LiteralMeta"/>
      </node>
      <node about="#node21592" id="node21592" label="0.909">
        <meta content=" nh=2 nw=2 sh=0 x=-2.0 y=742.75 ft='SansSerif-BOLD-9' ll=7;" datatype="xsd:string" id="meta21593" property="format" xsi:type="nex:LiteralMeta"/>
      </node>
      <node about="#node21594" id="node21594" label="Dappu1_23299">
        <meta content=" nh=2 nw=2 sh=0 x=0.0 y=742.0 ft='SansSerif-BOLD-9' ll=7;" datatype="xsd:string" id="meta21595" property="format" xsi:type="nex:LiteralMeta"/>
      </node>
      <node about="#node21596" id="node21596" label="1.000">
        <meta content=" nh=2 nw=2 sh=0 x=-1.0 y=743.5 ft='SansSerif-BOLD-9' ll=7;" datatype="xsd:string" id="meta21597" property="format" xsi:type="nex:LiteralMeta"/>
      </node>
      <node about="#node21598" id="node21598" label="Dappu1_42951">
        <meta content=" nh=2 nw=2 sh=0 x=0.0 y=743.0 ft='SansSerif-BOLD-9' ll=7;" datatype="xsd:string" id="meta21599" property="format" xsi:type="nex:LiteralMeta"/>
      </node>
      <node about="#node21600" id="node21600" label="Dappu1_43211">
        <meta content=" nh=2 nw=2 sh=0 x=0.0 y=744.0 ft='SansSerif-BOLD-9' ll=7;" datatype="xsd:string" id="meta21601" property="format" xsi:type="nex:LiteralMeta"/>
      </node>
      <node about="#node21610" id="node21610" label="Dappu1_45425">
        <meta content=" nh=2 nw=2 sh=0 x=0.0 y=745.0 ft='SansSerif-BOLD-9' ll=7;" datatype="xsd:string" id="meta21611" property="format" xsi:type="nex:LiteralMeta"/>
      </node>
      <node about="#node21624" id="node21624" label="Dappu1_23347">
        <meta content=" nh=2 nw=2 sh=0 x=0.0 y=746.0 ft='SansSerif-BOLD-9' ll=7;" datatype="xsd:string" id="meta21625" property="format" xsi:type="nex:LiteralMeta"/>
      </node>
      <node about="#node21638" id="node21638" label="0.520">
        <meta content=" nh=2 nw=2 sh=0 x=-4.0 y=749.9375 ft='SansSerif-BOLD-9' ll=7;" datatype="xsd:string" id="meta21639" property="format" xsi:type="nex:LiteralMeta"/>
      </node>
      <node about="#node21640" id="node21640" label="0.893">
        <meta content=" nh=2 nw=2 sh=0 x=-3.0 y=748.875 ft='SansSerif-BOLD-9' ll=7;" datatype="xsd:string" id="meta21641" property="format" xsi:type="nex:LiteralMeta"/>
      </node>
      <node about="#node21642" id="node21642" label="1.000">
        <meta content=" nh=2 nw=2 sh=0 x=-2.0 y=747.75 ft='SansSerif-BOLD-9' ll=7;" datatype="xsd:string" id="meta21643" property="format" xsi:type="nex:LiteralMeta"/>
      </node>
      <node about="#node21644" id="node21644" label="K291284_1_mij223j16r1_1_Meloidogyne_incognita_J2_cDNA_libra">
        <meta content=" nh=2 nw=2 sh=0 x=0.0 y=747.0 ft='SansSerif-BOLD-9' ll=7;" datatype="xsd:string" id="meta21645" property="format" xsi:type="nex:LiteralMeta"/>
      </node>
      <node about="#node21646" id="node21646" label="0.678">
        <meta content=" nh=2 nw=2 sh=0 x=-1.0 y=748.5 ft='SansSerif-BOLD-9' ll=7;" datatype="xsd:string" id="meta21647" property="format" xsi:type="nex:LiteralMeta"/>
      </node>
      <node about="#node21648" id="node21648" label="H2scaf4-aug16261">
        <meta content=" nh=2 nw=2 sh=0 x=0.0 y=748.0 ft='SansSerif-BOLD-9' ll=7;" datatype="xsd:string" id="meta21649" property="format" xsi:type="nex:LiteralMeta"/>
      </node>
      <node about="#node21650" id="node21650" label="RAE_2000447700_cdna_scaffold:S_ratti_ED321_v5_0_4:SRAE_chr2">
        <meta content=" nh=2 nw=2 sh=0 x=0.0 y=749.0 ft='SansSerif-BOLD-9' ll=7;" datatype="xsd:string" id="meta21651" property="format" xsi:type="nex:LiteralMeta"/>
      </node>
      <node about="#node21660" id="node21660" label="Dappu1_56664">
        <meta content=" nh=2 nw=2 sh=0 x=0.0 y=750.0 ft='SansSerif-BOLD-9' ll=7;" datatype="xsd:string" id="meta21661" property="format" xsi:type="nex:LiteralMeta"/>
      </node>
      <node about="#node21666" id="node21666" label="Capca1_188563">
        <meta content=" nh=2 nw=2 sh=0 x=0.0 y=751.0 ft='SansSerif-BOLD-9' ll=7;" datatype="xsd:string" id="meta21667" property="format" xsi:type="nex:LiteralMeta"/>
      </node>
      <node about="#node21676" id="node21676" label="VOC11815_cdna_supercontig:O_volvulus_Cameroon_v3:OVOC_OM1a:">
        <meta content=" nh=2 nw=2 sh=0 x=0.0 y=752.0 ft='SansSerif-BOLD-9' ll=7;" datatype="xsd:string" id="meta21677" property="format" xsi:type="nex:LiteralMeta"/>
      </node>
      <node about="#node21682" id="node21682" label="0.955">
        <meta content=" nh=2 nw=2 sh=0 x=-2.0 y=753.75 ft='SansSerif-BOLD-9' ll=7;" datatype="xsd:string" id="meta21683" property="format" xsi:type="nex:LiteralMeta"/>
      </node>
      <node about="#node21684" id="node21684" label="Dappu1_48160">
        <meta content=" nh=2 nw=2 sh=0 x=0.0 y=753.0 ft='SansSerif-BOLD-9' ll=7;" datatype="xsd:string" id="meta21685" property="format" xsi:type="nex:LiteralMeta"/>
      </node>
      <node about="#node21686" id="node21686" label="0.631">
        <meta content=" nh=2 nw=2 sh=0 x=-1.0 y=754.5 ft='SansSerif-BOLD-9' ll=7;" datatype="xsd:string" id="meta21687" property="format" xsi:type="nex:LiteralMeta"/>
      </node>
      <node about="#node21688" id="node21688" label="Dappu1_48172">
        <meta content=" nh=2 nw=2 sh=0 x=0.0 y=754.0 ft='SansSerif-BOLD-9' ll=7;" datatype="xsd:string" id="meta21689" property="format" xsi:type="nex:LiteralMeta"/>
      </node>
      <node about="#node21690" id="node21690" label="Capca1_118440">
        <meta content=" nh=2 nw=2 sh=0 x=0.0 y=755.0 ft='SansSerif-BOLD-9' ll=7;" datatype="xsd:string" id="meta21691" property="format" xsi:type="nex:LiteralMeta"/>
      </node>
      <node about="#node21708" id="node21708" label="0.845">
        <meta content=" nh=2 nw=2 sh=0 x=-11.0 y=768.3706 ft='SansSerif-BOLD-9' ll=7;" datatype="xsd:string" id="meta21709" property="format" xsi:type="nex:LiteralMeta"/>
      </node>
      <node about="#node21710" id="node21710" label="0.448">
        <meta content=" nh=2 nw=2 sh=0 x=-3.0 y=757.875 ft='SansSerif-BOLD-9' ll=7;" datatype="xsd:string" id="meta21711" property="format" xsi:type="nex:LiteralMeta"/>
      </node>
      <node about="#node21712" id="node21712" label="0.996">
        <meta content=" nh=2 nw=2 sh=0 x=-1.0 y=756.5 ft='SansSerif-BOLD-9' ll=7;" datatype="xsd:string" id="meta21713" property="format" xsi:type="nex:LiteralMeta"/>
      </node>
      <node about="#node21714" id="node21714" label="GLEAN3_20295">
        <meta content=" nh=2 nw=2 sh=0 x=0.0 y=756.0 ft='SansSerif-BOLD-9' ll=7;" datatype="xsd:string" id="meta21715" property="format" xsi:type="nex:LiteralMeta"/>
      </node>
      <node about="#node21716" id="node21716" label="GLEAN3_12069">
        <meta content=" nh=2 nw=2 sh=0 x=0.0 y=757.0 ft='SansSerif-BOLD-9' ll=7;" datatype="xsd:string" id="meta21717" property="format" xsi:type="nex:LiteralMeta"/>
      </node>
      <node about="#node21722" id="node21722" label="1.000">
        <meta content=" nh=2 nw=2 sh=0 x=-2.0 y=759.25 ft='SansSerif-BOLD-9' ll=7;" datatype="xsd:string" id="meta21723" property="format" xsi:type="nex:LiteralMeta"/>
      </node>
      <node about="#node21724" id="node21724" label="0.235">
        <meta content=" nh=2 nw=2 sh=0 x=-1.0 y=758.5 ft='SansSerif-BOLD-9' ll=7;" datatype="xsd:string" id="meta21725" property="format" xsi:type="nex:LiteralMeta"/>
      </node>
      <node about="#node21726" id="node21726" label="Dappu1_3691">
        <meta content=" nh=2 nw=2 sh=0 x=0.0 y=758.0 ft='SansSerif-BOLD-9' ll=7;" datatype="xsd:string" id="meta21727" property="format" xsi:type="nex:LiteralMeta"/>
      </node>
      <node about="#node21728" id="node21728" label="Dappu1_299726">
        <meta content=" nh=2 nw=2 sh=0 x=0.0 y=759.0 ft='SansSerif-BOLD-9' ll=7;" datatype="xsd:string" id="meta21729" property="format" xsi:type="nex:LiteralMeta"/>
      </node>
      <node about="#node21734" id="node21734" label="Dappu1_240171">
        <meta content=" nh=2 nw=2 sh=0 x=0.0 y=760.0 ft='SansSerif-BOLD-9' ll=7;" datatype="xsd:string" id="meta21735" property="format" xsi:type="nex:LiteralMeta"/>
      </node>
      <node about="#node21744" id="node21744" label="0.997">
        <meta content=" nh=2 nw=2 sh=0 x=-10.0 y=778.8662 ft='SansSerif-BOLD-9' ll=7;" datatype="xsd:string" id="meta21745" property="format" xsi:type="nex:LiteralMeta"/>
      </node>
      <node about="#node21746" id="node21746" label="0.954">
        <meta content=" nh=2 nw=2 sh=0 x=-9.0 y=767.99805 ft='SansSerif-BOLD-9' ll=7;" datatype="xsd:string" id="meta21747" property="format" xsi:type="nex:LiteralMeta"/>
      </node>
      <node about="#node21748" id="node21748" label="1.000">
        <meta content=" nh=2 nw=2 sh=0 x=-5.0 y=763.34375 ft='SansSerif-BOLD-9' ll=7;" datatype="xsd:string" id="meta21749" property="format" xsi:type="nex:LiteralMeta"/>
      </node>
      <node about="#node21750" id="node21750" label="0.999">
        <meta content=" nh=2 nw=2 sh=0 x=-2.0 y=761.75 ft='SansSerif-BOLD-9' ll=7;" datatype="xsd:string" id="meta21751" property="format" xsi:type="nex:LiteralMeta"/>
      </node>
      <node about="#node21752" id="node21752" label="Dappu1_223107">
        <meta content=" nh=2 nw=2 sh=0 x=0.0 y=761.0 ft='SansSerif-BOLD-9' ll=7;" datatype="xsd:string" id="meta21753" property="format" xsi:type="nex:LiteralMeta"/>
      </node>
      <node about="#node21754" id="node21754" label="0.899">
        <meta content=" nh=2 nw=2 sh=0 x=-1.0 y=762.5 ft='SansSerif-BOLD-9' ll=7;" datatype="xsd:string" id="meta21755" property="format" xsi:type="nex:LiteralMeta"/>
      </node>
      <node about="#node21756" id="node21756" label="Dappu1_47520">
        <meta content=" nh=2 nw=2 sh=0 x=0.0 y=762.0 ft='SansSerif-BOLD-9' ll=7;" datatype="xsd:string" id="meta21757" property="format" xsi:type="nex:LiteralMeta"/>
      </node>
      <node about="#node21758" id="node21758" label="Dappu1_47330">
        <meta content=" nh=2 nw=2 sh=0 x=0.0 y=763.0 ft='SansSerif-BOLD-9' ll=7;" datatype="xsd:string" id="meta21759" property="format" xsi:type="nex:LiteralMeta"/>
      </node>
      <node about="#node21768" id="node21768" label="0.995">
        <meta content=" nh=2 nw=2 sh=0 x=-4.0 y=764.9375 ft='SansSerif-BOLD-9' ll=7;" datatype="xsd:string" id="meta21769" property="format" xsi:type="nex:LiteralMeta"/>
      </node>
      <node about="#node21770" id="node21770" label="Dappu1_24264">
        <meta content=" nh=2 nw=2 sh=0 x=0.0 y=764.0 ft='SansSerif-BOLD-9' ll=7;" datatype="xsd:string" id="meta21771" property="format" xsi:type="nex:LiteralMeta"/>
      </node>
      <node about="#node21772" id="node21772" label="0.893">
        <meta content=" nh=2 nw=2 sh=0 x=-3.0 y=765.875 ft='SansSerif-BOLD-9' ll=7;" datatype="xsd:string" id="meta21773" property="format" xsi:type="nex:LiteralMeta"/>
      </node>
      <node about="#node21774" id="node21774" label="Dappu1_24963">
        <meta content=" nh=2 nw=2 sh=0 x=0.0 y=765.0 ft='SansSerif-BOLD-9' ll=7;" datatype="xsd:string" id="meta21775" property="format" xsi:type="nex:LiteralMeta"/>
      </node>
      <node about="#node21776" id="node21776" label="0.971">
        <meta content=" nh=2 nw=2 sh=0 x=-2.0 y=766.75 ft='SansSerif-BOLD-9' ll=7;" datatype="xsd:string" id="meta21777" property="format" xsi:type="nex:LiteralMeta"/>
      </node>
      <node about="#node21778" id="node21778" label="Dappu1_2566">
        <meta content=" nh=2 nw=2 sh=0 x=0.0 y=766.0 ft='SansSerif-BOLD-9' ll=7;" datatype="xsd:string" id="meta21779" property="format" xsi:type="nex:LiteralMeta"/>
      </node>
      <node about="#node21780" id="node21780" label="0.889">
        <meta content=" nh=2 nw=2 sh=0 x=-1.0 y=767.5 ft='SansSerif-BOLD-9' ll=7;" datatype="xsd:string" id="meta21781" property="format" xsi:type="nex:LiteralMeta"/>
      </node>
      <node about="#node21782" id="node21782" label="Dappu1_23519">
        <meta content=" nh=2 nw=2 sh=0 x=0.0 y=767.0 ft='SansSerif-BOLD-9' ll=7;" datatype="xsd:string" id="meta21783" property="format" xsi:type="nex:LiteralMeta"/>
      </node>
      <node about="#node21784" id="node21784" label="Dappu1_47925">
        <meta content=" nh=2 nw=2 sh=0 x=0.0 y=768.0 ft='SansSerif-BOLD-9' ll=7;" datatype="xsd:string" id="meta21785" property="format" xsi:type="nex:LiteralMeta"/>
      </node>
      <node about="#node21806" id="node21806" label="0.957">
        <meta content=" nh=2 nw=2 sh=0 x=-8.0 y=772.65234 ft='SansSerif-BOLD-9' ll=7;" datatype="xsd:string" id="meta21807" property="format" xsi:type="nex:LiteralMeta"/>
      </node>
      <node about="#node21808" id="node21808" label="0.998">
        <meta content=" nh=2 nw=2 sh=0 x=-1.0 y=769.5 ft='SansSerif-BOLD-9' ll=7;" datatype="xsd:string" id="meta21809" property="format" xsi:type="nex:LiteralMeta"/>
      </node>
      <node about="#node21810" id="node21810" label="Dappu1_14112">
        <meta content=" nh=2 nw=2 sh=0 x=0.0 y=769.0 ft='SansSerif-BOLD-9' ll=7;" datatype="xsd:string" id="meta21811" property="format" xsi:type="nex:LiteralMeta"/>
      </node>
      <node about="#node21812" id="node21812" label="Dappu1_60874">
        <meta content=" nh=2 nw=2 sh=0 x=0.0 y=770.0 ft='SansSerif-BOLD-9' ll=7;" datatype="xsd:string" id="meta21813" property="format" xsi:type="nex:LiteralMeta"/>
      </node>
      <node about="#node21818" id="node21818" label="0.273">
        <meta content=" nh=2 nw=2 sh=0 x=-7.0 y=775.8047 ft='SansSerif-BOLD-9' ll=7;" datatype="xsd:string" id="meta21819" property="format" xsi:type="nex:LiteralMeta"/>
      </node>
      <node about="#node21820" id="node21820" label="0.996">
        <meta content=" nh=2 nw=2 sh=0 x=-1.0 y=771.5 ft='SansSerif-BOLD-9' ll=7;" datatype="xsd:string" id="meta21821" property="format" xsi:type="nex:LiteralMeta"/>
      </node>
      <node about="#node21822" id="node21822" label="Dappu1_214454">
        <meta content=" nh=2 nw=2 sh=0 x=0.0 y=771.0 ft='SansSerif-BOLD-9' ll=7;" datatype="xsd:string" id="meta21823" property="format" xsi:type="nex:LiteralMeta"/>
      </node>
      <node about="#node21824" id="node21824" label="Dappu1_303450">
        <meta content=" nh=2 nw=2 sh=0 x=0.0 y=772.0 ft='SansSerif-BOLD-9' ll=7;" datatype="xsd:string" id="meta21825" property="format" xsi:type="nex:LiteralMeta"/>
      </node>
      <node about="#node21830" id="node21830" label="0.987">
        <meta content=" nh=2 nw=2 sh=0 x=-6.0 y=780.1094 ft='SansSerif-BOLD-9' ll=7;" datatype="xsd:string" id="meta21831" property="format" xsi:type="nex:LiteralMeta"/>
      </node>
      <node about="#node21832" id="node21832" label="1.000">
        <meta content=" nh=2 nw=2 sh=0 x=-5.0 y=776.28125 ft='SansSerif-BOLD-9' ll=7;" datatype="xsd:string" id="meta21833" property="format" xsi:type="nex:LiteralMeta"/>
      </node>
      <node about="#node21834" id="node21834" label="1.000">
        <meta content=" nh=2 nw=2 sh=0 x=-2.0 y=773.75 ft='SansSerif-BOLD-9' ll=7;" datatype="xsd:string" id="meta21835" property="format" xsi:type="nex:LiteralMeta"/>
      </node>
      <node about="#node21836" id="node21836" label="Dappu1_326259">
        <meta content=" nh=2 nw=2 sh=0 x=0.0 y=773.0 ft='SansSerif-BOLD-9' ll=7;" datatype="xsd:string" id="meta21837" property="format" xsi:type="nex:LiteralMeta"/>
      </node>
      <node about="#node21838" id="node21838" label="0.463">
        <meta content=" nh=2 nw=2 sh=0 x=-1.0 y=774.5 ft='SansSerif-BOLD-9' ll=7;" datatype="xsd:string" id="meta21839" property="format" xsi:type="nex:LiteralMeta"/>
      </node>
      <node about="#node21840" id="node21840" label="Dappu1_54168">
        <meta content=" nh=2 nw=2 sh=0 x=0.0 y=774.0 ft='SansSerif-BOLD-9' ll=7;" datatype="xsd:string" id="meta21841" property="format" xsi:type="nex:LiteralMeta"/>
      </node>
      <node about="#node21842" id="node21842" label="Dappu1_326260">
        <meta content=" nh=2 nw=2 sh=0 x=0.0 y=775.0 ft='SansSerif-BOLD-9' ll=7;" datatype="xsd:string" id="meta21843" property="format" xsi:type="nex:LiteralMeta"/>
      </node>
      <node about="#node21852" id="node21852" label="0.651">
        <meta content=" nh=2 nw=2 sh=0 x=-4.0 y=778.8125 ft='SansSerif-BOLD-9' ll=7;" datatype="xsd:string" id="meta21853" property="format" xsi:type="nex:LiteralMeta"/>
      </node>
      <node about="#node21854" id="node21854" label="0.993">
        <meta content=" nh=2 nw=2 sh=0 x=-3.0 y=776.875 ft='SansSerif-BOLD-9' ll=7;" datatype="xsd:string" id="meta21855" property="format" xsi:type="nex:LiteralMeta"/>
      </node>
      <node about="#node21856" id="node21856" label="Dappu1_305772">
        <meta content=" nh=2 nw=2 sh=0 x=0.0 y=776.0 ft='SansSerif-BOLD-9' ll=7;" datatype="xsd:string" id="meta21857" property="format" xsi:type="nex:LiteralMeta"/>
      </node>
      <node about="#node21858" id="node21858" label="0.895">
        <meta content=" nh=2 nw=2 sh=0 x=-2.0 y=777.75 ft='SansSerif-BOLD-9' ll=7;" datatype="xsd:string" id="meta21859" property="format" xsi:type="nex:LiteralMeta"/>
      </node>
      <node about="#node21860" id="node21860" label="Dappu1_106095">
        <meta content=" nh=2 nw=2 sh=0 x=0.0 y=777.0 ft='SansSerif-BOLD-9' ll=7;" datatype="xsd:string" id="meta21861" property="format" xsi:type="nex:LiteralMeta"/>
      </node>
      <node about="#node21862" id="node21862" label="0.883">
        <meta content=" nh=2 nw=2 sh=0 x=-1.0 y=778.5 ft='SansSerif-BOLD-9' ll=7;" datatype="xsd:string" id="meta21863" property="format" xsi:type="nex:LiteralMeta"/>
      </node>
      <node about="#node21864" id="node21864" label="Dappu1_305803">
        <meta content=" nh=2 nw=2 sh=0 x=0.0 y=778.0 ft='SansSerif-BOLD-9' ll=7;" datatype="xsd:string" id="meta21865" property="format" xsi:type="nex:LiteralMeta"/>
      </node>
      <node about="#node21866" id="node21866" label="Dappu1_198385">
        <meta content=" nh=2 nw=2 sh=0 x=0.0 y=779.0 ft='SansSerif-BOLD-9' ll=7;" datatype="xsd:string" id="meta21867" property="format" xsi:type="nex:LiteralMeta"/>
      </node>
      <node about="#node21880" id="node21880" label="0.568">
        <meta content=" nh=2 nw=2 sh=0 x=-2.0 y=780.75 ft='SansSerif-BOLD-9' ll=7;" datatype="xsd:string" id="meta21881" property="format" xsi:type="nex:LiteralMeta"/>
      </node>
      <node about="#node21882" id="node21882" label="Dappu1_305771">
        <meta content=" nh=2 nw=2 sh=0 x=0.0 y=780.0 ft='SansSerif-BOLD-9' ll=7;" datatype="xsd:string" id="meta21883" property="format" xsi:type="nex:LiteralMeta"/>
      </node>
      <node about="#node21884" id="node21884" label="1.000">
        <meta content=" nh=2 nw=2 sh=0 x=-1.0 y=781.5 ft='SansSerif-BOLD-9' ll=7;" datatype="xsd:string" id="meta21885" property="format" xsi:type="nex:LiteralMeta"/>
      </node>
      <node about="#node21886" id="node21886" label="Dappu1_321382">
        <meta content=" nh=2 nw=2 sh=0 x=0.0 y=781.0 ft='SansSerif-BOLD-9' ll=7;" datatype="xsd:string" id="meta21887" property="format" xsi:type="nex:LiteralMeta"/>
      </node>
      <node about="#node21888" id="node21888" label="Dappu1_43742">
        <meta content=" nh=2 nw=2 sh=0 x=0.0 y=782.0 ft='SansSerif-BOLD-9' ll=7;" datatype="xsd:string" id="meta21889" property="format" xsi:type="nex:LiteralMeta"/>
      </node>
      <node about="#node21906" id="node21906" label="0.986">
        <meta content=" nh=2 nw=2 sh=0 x=-4.0 y=783.9375 ft='SansSerif-BOLD-9' ll=7;" datatype="xsd:string" id="meta21907" property="format" xsi:type="nex:LiteralMeta"/>
      </node>
      <node about="#node21908" id="node21908" label="Dappu1_93838">
        <meta content=" nh=2 nw=2 sh=0 x=0.0 y=783.0 ft='SansSerif-BOLD-9' ll=7;" datatype="xsd:string" id="meta21909" property="format" xsi:type="nex:LiteralMeta"/>
      </node>
      <node about="#node21910" id="node21910" label="0.990">
        <meta content=" nh=2 nw=2 sh=0 x=-3.0 y=784.875 ft='SansSerif-BOLD-9' ll=7;" datatype="xsd:string" id="meta21911" property="format" xsi:type="nex:LiteralMeta"/>
      </node>
      <node about="#node21912" id="node21912" label="Dappu1_67015">
        <meta content=" nh=2 nw=2 sh=0 x=0.0 y=784.0 ft='SansSerif-BOLD-9' ll=7;" datatype="xsd:string" id="meta21913" property="format" xsi:type="nex:LiteralMeta"/>
      </node>
      <node about="#node21914" id="node21914" label="0.961">
        <meta content=" nh=2 nw=2 sh=0 x=-2.0 y=785.75 ft='SansSerif-BOLD-9' ll=7;" datatype="xsd:string" id="meta21915" property="format" xsi:type="nex:LiteralMeta"/>
      </node>
      <node about="#node21916" id="node21916" label="Dappu1_307030">
        <meta content=" nh=2 nw=2 sh=0 x=0.0 y=785.0 ft='SansSerif-BOLD-9' ll=7;" datatype="xsd:string" id="meta21917" property="format" xsi:type="nex:LiteralMeta"/>
      </node>
      <node about="#node21918" id="node21918" label="0.995">
        <meta content=" nh=2 nw=2 sh=0 x=-1.0 y=786.5 ft='SansSerif-BOLD-9' ll=7;" datatype="xsd:string" id="meta21919" property="format" xsi:type="nex:LiteralMeta"/>
      </node>
      <node about="#node21920" id="node21920" label="Dappu1_307031">
        <meta content=" nh=2 nw=2 sh=0 x=0.0 y=786.0 ft='SansSerif-BOLD-9' ll=7;" datatype="xsd:string" id="meta21921" property="format" xsi:type="nex:LiteralMeta"/>
      </node>
      <node about="#node21922" id="node21922" label="Dappu1_306275">
        <meta content=" nh=2 nw=2 sh=0 x=0.0 y=787.0 ft='SansSerif-BOLD-9' ll=7;" datatype="xsd:string" id="meta21923" property="format" xsi:type="nex:LiteralMeta"/>
      </node>
      <node about="#node21956" id="node21956" label="0.459">
        <meta content=" nh=2 nw=2 sh=0 x=-6.0 y=789.7344 ft='SansSerif-BOLD-9' ll=7;" datatype="xsd:string" id="meta21957" property="format" xsi:type="nex:LiteralMeta"/>
      </node>
      <node about="#node21958" id="node21958" label="0.930">
        <meta content=" nh=2 nw=2 sh=0 x=-1.0 y=788.5 ft='SansSerif-BOLD-9' ll=7;" datatype="xsd:string" id="meta21959" property="format" xsi:type="nex:LiteralMeta"/>
      </node>
      <node about="#node21960" id="node21960" label="Dappu1_194423">
        <meta content=" nh=2 nw=2 sh=0 x=0.0 y=788.0 ft='SansSerif-BOLD-9' ll=7;" datatype="xsd:string" id="meta21961" property="format" xsi:type="nex:LiteralMeta"/>
      </node>
      <node about="#node21962" id="node21962" label="Dappu1_328922">
        <meta content=" nh=2 nw=2 sh=0 x=0.0 y=789.0 ft='SansSerif-BOLD-9' ll=7;" datatype="xsd:string" id="meta21963" property="format" xsi:type="nex:LiteralMeta"/>
      </node>
      <node about="#node21968" id="node21968" label="0.641">
        <meta content=" nh=2 nw=2 sh=0 x=-5.0 y=790.96875 ft='SansSerif-BOLD-9' ll=7;" datatype="xsd:string" id="meta21969" property="format" xsi:type="nex:LiteralMeta"/>
      </node>
      <node about="#node21970" id="node21970" label="Dappu1_106425">
        <meta content=" nh=2 nw=2 sh=0 x=0.0 y=790.0 ft='SansSerif-BOLD-9' ll=7;" datatype="xsd:string" id="meta21971" property="format" xsi:type="nex:LiteralMeta"/>
      </node>
      <node about="#node21972" id="node21972" label="1.000">
        <meta content=" nh=2 nw=2 sh=0 x=-4.0 y=791.9375 ft='SansSerif-BOLD-9' ll=7;" datatype="xsd:string" id="meta21973" property="format" xsi:type="nex:LiteralMeta"/>
      </node>
      <node about="#node21974" id="node21974" label="Dappu1_312425">
        <meta content=" nh=2 nw=2 sh=0 x=0.0 y=791.0 ft='SansSerif-BOLD-9' ll=7;" datatype="xsd:string" id="meta21975" property="format" xsi:type="nex:LiteralMeta"/>
      </node>
      <node about="#node21976" id="node21976" label="0.961">
        <meta content=" nh=2 nw=2 sh=0 x=-3.0 y=792.875 ft='SansSerif-BOLD-9' ll=7;" datatype="xsd:string" id="meta21977" property="format" xsi:type="nex:LiteralMeta"/>
      </node>
      <node about="#node21978" id="node21978" label="Dappu1_97105">
        <meta content=" nh=2 nw=2 sh=0 x=0.0 y=792.0 ft='SansSerif-BOLD-9' ll=7;" datatype="xsd:string" id="meta21979" property="format" xsi:type="nex:LiteralMeta"/>
      </node>
      <node about="#node21980" id="node21980" label="0.165">
        <meta content=" nh=2 nw=2 sh=0 x=-2.0 y=793.75 ft='SansSerif-BOLD-9' ll=7;" datatype="xsd:string" id="meta21981" property="format" xsi:type="nex:LiteralMeta"/>
      </node>
      <node about="#node21982" id="node21982" label="Dappu1_303264">
        <meta content=" nh=2 nw=2 sh=0 x=0.0 y=793.0 ft='SansSerif-BOLD-9' ll=7;" datatype="xsd:string" id="meta21983" property="format" xsi:type="nex:LiteralMeta"/>
      </node>
      <node about="#node21984" id="node21984" label="1.000">
        <meta content=" nh=2 nw=2 sh=0 x=-1.0 y=794.5 ft='SansSerif-BOLD-9' ll=7;" datatype="xsd:string" id="meta21985" property="format" xsi:type="nex:LiteralMeta"/>
      </node>
      <node about="#node21986" id="node21986" label="Dappu1_51251">
        <meta content=" nh=2 nw=2 sh=0 x=0.0 y=794.0 ft='SansSerif-BOLD-9' ll=7;" datatype="xsd:string" id="meta21987" property="format" xsi:type="nex:LiteralMeta"/>
      </node>
      <node about="#node21988" id="node21988" label="Dappu1_51511">
        <meta content=" nh=2 nw=2 sh=0 x=0.0 y=795.0 ft='SansSerif-BOLD-9' ll=7;" datatype="xsd:string" id="meta21989" property="format" xsi:type="nex:LiteralMeta"/>
      </node>
      <node about="#node22030" id="node22030" label="0.176">
        <meta content=" nh=2 nw=2 sh=0 x=-13.0 y=833.0205 ft='SansSerif-BOLD-9' ll=7;" datatype="xsd:string" id="meta22031" property="format" xsi:type="nex:LiteralMeta"/>
      </node>
      <node about="#node22032" id="node22032" label="0.783">
        <meta content=" nh=2 nw=2 sh=0 x=-12.0 y=815.94727 ft='SansSerif-BOLD-9' ll=7;" datatype="xsd:string" id="meta22033" property="format" xsi:type="nex:LiteralMeta"/>
      </node>
      <node about="#node22034" id="node22034" label="0.882">
        <meta content=" nh=2 nw=2 sh=0 x=-9.0 y=804.041 ft='SansSerif-BOLD-9' ll=7;" datatype="xsd:string" id="meta22035" property="format" xsi:type="nex:LiteralMeta"/>
      </node>
      <node about="#node22036" id="node22036" label="1.000">
        <meta content=" nh=2 nw=2 sh=0 x=-3.0 y=796.875 ft='SansSerif-BOLD-9' ll=7;" datatype="xsd:string" id="meta22037" property="format" xsi:type="nex:LiteralMeta"/>
      </node>
      <node about="#node22038" id="node22038" label="FBtr0114369">
        <meta content=" nh=2 nw=2 sh=0 x=0.0 y=796.0 ft='SansSerif-BOLD-9' ll=7;" datatype="xsd:string" id="meta22039" property="format" xsi:type="nex:LiteralMeta"/>
      </node>
      <node about="#node22040" id="node22040" label="0.966">
        <meta content=" nh=2 nw=2 sh=0 x=-2.0 y=797.75 ft='SansSerif-BOLD-9' ll=7;" datatype="xsd:string" id="meta22041" property="format" xsi:type="nex:LiteralMeta"/>
      </node>
      <node about="#node22042" id="node22042" label="Lotgi1_174874">
        <meta content=" nh=2 nw=2 sh=0 x=0.0 y=797.0 ft='SansSerif-BOLD-9' ll=7;" datatype="xsd:string" id="meta22043" property="format" xsi:type="nex:LiteralMeta"/>
      </node>
      <node about="#node22044" id="node22044" label="0.987">
        <meta content=" nh=2 nw=2 sh=0 x=-1.0 y=798.5 ft='SansSerif-BOLD-9' ll=7;" datatype="xsd:string" id="meta22045" property="format" xsi:type="nex:LiteralMeta"/>
      </node>
      <node about="#node22046" id="node22046" label="Capca1_160415">
        <meta content=" nh=2 nw=2 sh=0 x=0.0 y=798.0 ft='SansSerif-BOLD-9' ll=7;" datatype="xsd:string" id="meta22047" property="format" xsi:type="nex:LiteralMeta"/>
      </node>
      <node about="#node22048" id="node22048" label="Capca1_24737">
        <meta content=" nh=2 nw=2 sh=0 x=0.0 y=799.0 ft='SansSerif-BOLD-9' ll=7;" datatype="xsd:string" id="meta22049" property="format" xsi:type="nex:LiteralMeta"/>
      </node>
      <node about="#node22062" id="node22062" label="0.824">
        <meta content=" nh=2 nw=2 sh=0 x=-8.0 y=811.20703 ft='SansSerif-BOLD-9' ll=7;" datatype="xsd:string" id="meta22063" property="format" xsi:type="nex:LiteralMeta"/>
      </node>
      <node about="#node22064" id="node22064" label="0.839">
        <meta content=" nh=2 nw=2 sh=0 x=-7.0 y=807.41406 ft='SansSerif-BOLD-9' ll=7;" datatype="xsd:string" id="meta22065" property="format" xsi:type="nex:LiteralMeta"/>
      </node>
      <node about="#node22066" id="node22066" label="0.929">
        <meta content=" nh=2 nw=2 sh=0 x=-6.0 y=802.7031 ft='SansSerif-BOLD-9' ll=7;" datatype="xsd:string" id="meta22067" property="format" xsi:type="nex:LiteralMeta"/>
      </node>
      <node about="#node22068" id="node22068" label="F53F8_2">
        <meta content=" nh=2 nw=2 sh=0 x=0.0 y=800.0 ft='SansSerif-BOLD-9' ll=7;" datatype="xsd:string" id="meta22069" property="format" xsi:type="nex:LiteralMeta"/>
      </node>
      <node about="#node22070" id="node22070" label="0.946">
        <meta content=" nh=2 nw=2 sh=0 x=-5.0 y=805.40625 ft='SansSerif-BOLD-9' ll=7;" datatype="xsd:string" id="meta22071" property="format" xsi:type="nex:LiteralMeta"/>
      </node>
      <node about="#node22072" id="node22072" label="1.000">
        <meta content=" nh=2 nw=2 sh=0 x=-2.0 y=802.5 ft='SansSerif-BOLD-9' ll=7;" datatype="xsd:string" id="meta22073" property="format" xsi:type="nex:LiteralMeta"/>
      </node>
      <node about="#node22074" id="node22074" label="0.090">
        <meta content=" nh=2 nw=2 sh=0 x=-1.0 y=801.5 ft='SansSerif-BOLD-9' ll=7;" datatype="xsd:string" id="meta22075" property="format" xsi:type="nex:LiteralMeta"/>
      </node>
      <node about="#node22076" id="node22076" label="VOC3453_cdna_supercontig:O_volvulus_Cameroon_v3:OVOC_OM1b:2">
        <meta content=" nh=2 nw=2 sh=0 x=0.0 y=801.0 ft='SansSerif-BOLD-9' ll=7;" datatype="xsd:string" id="meta22077" property="format" xsi:type="nex:LiteralMeta"/>
      </node>
      <node about="#node22078" id="node22078" label="VOC9675_cdna_supercontig:O_volvulus_Cameroon_v3:OVOC_OM3:16">
        <meta content=" nh=2 nw=2 sh=0 x=0.0 y=802.0 ft='SansSerif-BOLD-9' ll=7;" datatype="xsd:string" id="meta22079" property="format" xsi:type="nex:LiteralMeta"/>
      </node>
      <node about="#node22084" id="node22084" label="0.548">
        <meta content=" nh=2 nw=2 sh=0 x=-1.0 y=803.5 ft='SansSerif-BOLD-9' ll=7;" datatype="xsd:string" id="meta22085" property="format" xsi:type="nex:LiteralMeta"/>
      </node>
      <node about="#node22086" id="node22086" label="VOC2071_cdna_supercontig:O_volvulus_Cameroon_v3:OVOC_OM1b:1">
        <meta content=" nh=2 nw=2 sh=0 x=0.0 y=803.0 ft='SansSerif-BOLD-9' ll=7;" datatype="xsd:string" id="meta22087" property="format" xsi:type="nex:LiteralMeta"/>
      </node>
      <node about="#node22088" id="node22088" label="VOC12661_cdna_supercontig:O_volvulus_Cameroon_v3:OVOC_OO_00">
        <meta content=" nh=2 nw=2 sh=0 x=0.0 y=804.0 ft='SansSerif-BOLD-9' ll=7;" datatype="xsd:string" id="meta22089" property="format" xsi:type="nex:LiteralMeta"/>
      </node>
      <node about="#node22098" id="node22098" label="0.603">
        <meta content=" nh=2 nw=2 sh=0 x=-4.0 y=808.3125 ft='SansSerif-BOLD-9' ll=7;" datatype="xsd:string" id="meta22099" property="format" xsi:type="nex:LiteralMeta"/>
      </node>
      <node about="#node22100" id="node22100" label="1.000">
        <meta content=" nh=2 nw=2 sh=0 x=-3.0 y=807.125 ft='SansSerif-BOLD-9' ll=7;" datatype="xsd:string" id="meta22101" property="format" xsi:type="nex:LiteralMeta"/>
      </node>
      <node about="#node22102" id="node22102" label="0.609">
        <meta content=" nh=2 nw=2 sh=0 x=-2.0 y=806.25 ft='SansSerif-BOLD-9' ll=7;" datatype="xsd:string" id="meta22103" property="format" xsi:type="nex:LiteralMeta"/>
      </node>
      <node about="#node22104" id="node22104" label="0.997">
        <meta content=" nh=2 nw=2 sh=0 x=-1.0 y=805.5 ft='SansSerif-BOLD-9' ll=7;" datatype="xsd:string" id="meta22105" property="format" xsi:type="nex:LiteralMeta"/>
      </node>
      <node about="#node22106" id="node22106" label="H2scaf22-aug6011">
        <meta content=" nh=2 nw=2 sh=0 x=0.0 y=805.0 ft='SansSerif-BOLD-9' ll=7;" datatype="xsd:string" id="meta22107" property="format" xsi:type="nex:LiteralMeta"/>
      </node>
      <node about="#node22108" id="node22108" label="H2scaf22-aug6012">
        <meta content=" nh=2 nw=2 sh=0 x=0.0 y=806.0 ft='SansSerif-BOLD-9' ll=7;" datatype="xsd:string" id="meta22109" property="format" xsi:type="nex:LiteralMeta"/>
      </node>
      <node about="#node22114" id="node22114" label="H2scaf25-aug5087">
        <meta content=" nh=2 nw=2 sh=0 x=0.0 y=807.0 ft='SansSerif-BOLD-9' ll=7;" datatype="xsd:string" id="meta22115" property="format" xsi:type="nex:LiteralMeta"/>
      </node>
      <node about="#node22120" id="node22120" label="H2scaf9-aug22940">
        <meta content=" nh=2 nw=2 sh=0 x=0.0 y=808.0 ft='SansSerif-BOLD-9' ll=7;" datatype="xsd:string" id="meta22121" property="format" xsi:type="nex:LiteralMeta"/>
      </node>
      <node about="#node22126" id="node22126" label="1.000">
        <meta content=" nh=2 nw=2 sh=0 x=-1.0 y=809.5 ft='SansSerif-BOLD-9' ll=7;" datatype="xsd:string" id="meta22127" property="format" xsi:type="nex:LiteralMeta"/>
      </node>
      <node about="#node22128" id="node22128" label="H2scaf28-aug13236">
        <meta content=" nh=2 nw=2 sh=0 x=0.0 y=809.0 ft='SansSerif-BOLD-9' ll=7;" datatype="xsd:string" id="meta22129" property="format" xsi:type="nex:LiteralMeta"/>
      </node>
      <node about="#node22130" id="node22130" label="H2scaf133-aug21582">
        <meta content=" nh=2 nw=2 sh=0 x=0.0 y=810.0 ft='SansSerif-BOLD-9' ll=7;" datatype="xsd:string" id="meta22131" property="format" xsi:type="nex:LiteralMeta"/>
      </node>
      <node about="#node22148" id="node22148" label="0.990">
        <meta content=" nh=2 nw=2 sh=0 x=-3.0 y=812.125 ft='SansSerif-BOLD-9' ll=7;" datatype="xsd:string" id="meta22149" property="format" xsi:type="nex:LiteralMeta"/>
      </node>
      <node about="#node22150" id="node22150" label="RAE_2000105700_cdna_scaffold:S_ratti_ED321_v5_0_4:SRAE_chr2">
        <meta content=" nh=2 nw=2 sh=0 x=0.0 y=811.0 ft='SansSerif-BOLD-9' ll=7;" datatype="xsd:string" id="meta22151" property="format" xsi:type="nex:LiteralMeta"/>
      </node>
      <node about="#node22152" id="node22152" label="0.769">
        <meta content=" nh=2 nw=2 sh=0 x=-2.0 y=813.25 ft='SansSerif-BOLD-9' ll=7;" datatype="xsd:string" id="meta22153" property="format" xsi:type="nex:LiteralMeta"/>
      </node>
      <node about="#node22154" id="node22154" label="0.023">
        <meta content=" nh=2 nw=2 sh=0 x=-1.0 y=812.5 ft='SansSerif-BOLD-9' ll=7;" datatype="xsd:string" id="meta22155" property="format" xsi:type="nex:LiteralMeta"/>
      </node>
      <node about="#node22156" id="node22156" label="H2scaf79-aug19026">
        <meta content=" nh=2 nw=2 sh=0 x=0.0 y=812.0 ft='SansSerif-BOLD-9' ll=7;" datatype="xsd:string" id="meta22157" property="format" xsi:type="nex:LiteralMeta"/>
      </node>
      <node about="#node22158" id="node22158" label="Y62E10A_4a">
        <meta content=" nh=2 nw=2 sh=0 x=0.0 y=813.0 ft='SansSerif-BOLD-9' ll=7;" datatype="xsd:string" id="meta22159" property="format" xsi:type="nex:LiteralMeta"/>
      </node>
      <node about="#node22164" id="node22164" label="C03G6_16">
        <meta content=" nh=2 nw=2 sh=0 x=0.0 y=814.0 ft='SansSerif-BOLD-9' ll=7;" datatype="xsd:string" id="meta22165" property="format" xsi:type="nex:LiteralMeta"/>
      </node>
      <node about="#node22178" id="node22178" label="E910254_1_AUAR-aaa39f05_b1_A_suum_EST_AUAR1_Ascaris_suum_cD">
        <meta content=" nh=2 nw=2 sh=0 x=0.0 y=815.0 ft='SansSerif-BOLD-9' ll=7;" datatype="xsd:string" id="meta22179" property="format" xsi:type="nex:LiteralMeta"/>
      </node>
      <node about="#node22188" id="node22188" label="0.566">
        <meta content=" nh=2 nw=2 sh=0 x=-11.0 y=827.8535 ft='SansSerif-BOLD-9' ll=7;" datatype="xsd:string" id="meta22189" property="format" xsi:type="nex:LiteralMeta"/>
      </node>
      <node about="#node22190" id="node22190" label="0.439">
        <meta content=" nh=2 nw=2 sh=0 x=-5.0 y=819.71875 ft='SansSerif-BOLD-9' ll=7;" datatype="xsd:string" id="meta22191" property="format" xsi:type="nex:LiteralMeta"/>
      </node>
      <node about="#node22192" id="node22192" label="0.104">
        <meta content=" nh=2 nw=2 sh=0 x=-4.0 y=818.4375 ft='SansSerif-BOLD-9' ll=7;" datatype="xsd:string" id="meta22193" property="format" xsi:type="nex:LiteralMeta"/>
      </node>
      <node about="#node22194" id="node22194" label="0.999">
        <meta content=" nh=2 nw=2 sh=0 x=-3.0 y=816.875 ft='SansSerif-BOLD-9' ll=7;" datatype="xsd:string" id="meta22195" property="format" xsi:type="nex:LiteralMeta"/>
      </node>
      <node about="#node22196" id="node22196" label="RAE_0000069600_cdna_scaffold:S_ratti_ED321_v5_0_4:SRAE_scaf">
        <meta content=" nh=2 nw=2 sh=0 x=0.0 y=816.0 ft='SansSerif-BOLD-9' ll=7;" datatype="xsd:string" id="meta22197" property="format" xsi:type="nex:LiteralMeta"/>
      </node>
      <node about="#node22198" id="node22198" label="0.893">
        <meta content=" nh=2 nw=2 sh=0 x=-2.0 y=817.75 ft='SansSerif-BOLD-9' ll=7;" datatype="xsd:string" id="meta22199" property="format" xsi:type="nex:LiteralMeta"/>
      </node>
      <node about="#node22200" id="node22200" label="D749630_1_rd61a10_y1_Meloidogyne_incognita_parasitic_adult_">
        <meta content=" nh=2 nw=2 sh=0 x=0.0 y=817.0 ft='SansSerif-BOLD-9' ll=7;" datatype="xsd:string" id="meta22201" property="format" xsi:type="nex:LiteralMeta"/>
      </node>
      <node about="#node22202" id="node22202" label="0.159">
        <meta content=" nh=2 nw=2 sh=0 x=-1.0 y=818.5 ft='SansSerif-BOLD-9' ll=7;" datatype="xsd:string" id="meta22203" property="format" xsi:type="nex:LiteralMeta"/>
      </node>
      <node about="#node22204" id="node22204" label="H2scaf74-aug17159">
        <meta content=" nh=2 nw=2 sh=0 x=0.0 y=818.0 ft='SansSerif-BOLD-9' ll=7;" datatype="xsd:string" id="meta22205" property="format" xsi:type="nex:LiteralMeta"/>
      </node>
      <node about="#node22206" id="node22206" label="VOC1306_cdna_supercontig:O_volvulus_Cameroon_v3:OVOC_OM1b:8">
        <meta content=" nh=2 nw=2 sh=0 x=0.0 y=819.0 ft='SansSerif-BOLD-9' ll=7;" datatype="xsd:string" id="meta22207" property="format" xsi:type="nex:LiteralMeta"/>
      </node>
      <node about="#node22220" id="node22220" label="C56G3_1a">
        <meta content=" nh=2 nw=2 sh=0 x=0.0 y=820.0 ft='SansSerif-BOLD-9' ll=7;" datatype="xsd:string" id="meta22221" property="format" xsi:type="nex:LiteralMeta"/>
      </node>
      <node about="#node22226" id="node22226" label="Capca1_47758">
        <meta content=" nh=2 nw=2 sh=0 x=0.0 y=821.0 ft='SansSerif-BOLD-9' ll=7;" datatype="xsd:string" id="meta22227" property="format" xsi:type="nex:LiteralMeta"/>
      </node>
      <node about="#node22232" id="node22232" label="0.638">
        <meta content=" nh=2 nw=2 sh=0 x=-10.0 y=835.9883 ft='SansSerif-BOLD-9' ll=7;" datatype="xsd:string" id="meta22233" property="format" xsi:type="nex:LiteralMeta"/>
      </node>
      <node about="#node22234" id="node22234" label="0.809">
        <meta content=" nh=2 nw=2 sh=0 x=-9.0 y=829.22656 ft='SansSerif-BOLD-9' ll=7;" datatype="xsd:string" id="meta22235" property="format" xsi:type="nex:LiteralMeta"/>
      </node>
      <node about="#node22236" id="node22236" label="GLEAN3_17689">
        <meta content=" nh=2 nw=2 sh=0 x=0.0 y=822.0 ft='SansSerif-BOLD-9' ll=7;" datatype="xsd:string" id="meta22237" property="format" xsi:type="nex:LiteralMeta"/>
      </node>
      <node about="#node22238" id="node22238" label="0.855">
        <meta content=" nh=2 nw=2 sh=0 x=-8.0 y=836.4531 ft='SansSerif-BOLD-9' ll=7;" datatype="xsd:string" id="meta22239" property="format" xsi:type="nex:LiteralMeta"/>
      </node>
      <node about="#node22240" id="node22240" label="0.979">
        <meta content=" nh=2 nw=2 sh=0 x=-7.0 y=833.15625 ft='SansSerif-BOLD-9' ll=7;" datatype="xsd:string" id="meta22241" property="format" xsi:type="nex:LiteralMeta"/>
      </node>
      <node about="#node22242" id="node22242" label="0.704">
        <meta content=" nh=2 nw=2 sh=0 x=-6.0 y=828.3125 ft='SansSerif-BOLD-9' ll=7;" datatype="xsd:string" id="meta22243" property="format" xsi:type="nex:LiteralMeta"/>
      </node>
      <node about="#node22244" id="node22244" label="0.979">
        <meta content=" nh=2 nw=2 sh=0 x=-5.0 y=824.28125 ft='SansSerif-BOLD-9' ll=7;" datatype="xsd:string" id="meta22245" property="format" xsi:type="nex:LiteralMeta"/>
      </node>
      <node about="#node22246" id="node22246" label="T01B11_1">
        <meta content=" nh=2 nw=2 sh=0 x=0.0 y=823.0 ft='SansSerif-BOLD-9' ll=7;" datatype="xsd:string" id="meta22247" property="format" xsi:type="nex:LiteralMeta"/>
      </node>
      <node about="#node22248" id="node22248" label="0.974">
        <meta content=" nh=2 nw=2 sh=0 x=-4.0 y=825.5625 ft='SansSerif-BOLD-9' ll=7;" datatype="xsd:string" id="meta22249" property="format" xsi:type="nex:LiteralMeta"/>
      </node>
      <node about="#node22250" id="node22250" label="RAE_X000047700_cdna_scaffold:S_ratti_ED321_v5_0_4:SRAE_chrX">
        <meta content=" nh=2 nw=2 sh=0 x=0.0 y=824.0 ft='SansSerif-BOLD-9' ll=7;" datatype="xsd:string" id="meta22251" property="format" xsi:type="nex:LiteralMeta"/>
      </node>
      <node about="#node22252" id="node22252" label="0.137">
        <meta content=" nh=2 nw=2 sh=0 x=-3.0 y=827.125 ft='SansSerif-BOLD-9' ll=7;" datatype="xsd:string" id="meta22253" property="format" xsi:type="nex:LiteralMeta"/>
      </node>
      <node about="#node22254" id="node22254" label="0.982">
        <meta content=" nh=2 nw=2 sh=0 x=-2.0 y=825.75 ft='SansSerif-BOLD-9' ll=7;" datatype="xsd:string" id="meta22255" property="format" xsi:type="nex:LiteralMeta"/>
      </node>
      <node about="#node22256" id="node22256" label="C04C3_6">
        <meta content=" nh=2 nw=2 sh=0 x=0.0 y=825.0 ft='SansSerif-BOLD-9' ll=7;" datatype="xsd:string" id="meta22257" property="format" xsi:type="nex:LiteralMeta"/>
      </node>
      <node about="#node22258" id="node22258" label="0.807">
        <meta content=" nh=2 nw=2 sh=0 x=-1.0 y=826.5 ft='SansSerif-BOLD-9' ll=7;" datatype="xsd:string" id="meta22259" property="format" xsi:type="nex:LiteralMeta"/>
      </node>
      <node about="#node22260" id="node22260" label="ZK863_1">
        <meta content=" nh=2 nw=2 sh=0 x=0.0 y=826.0 ft='SansSerif-BOLD-9' ll=7;" datatype="xsd:string" id="meta22261" property="format" xsi:type="nex:LiteralMeta"/>
      </node>
      <node about="#node22262" id="node22262" label="C50H11_13">
        <meta content=" nh=2 nw=2 sh=0 x=0.0 y=827.0 ft='SansSerif-BOLD-9' ll=7;" datatype="xsd:string" id="meta22263" property="format" xsi:type="nex:LiteralMeta"/>
      </node>
      <node about="#node22272" id="node22272" label="1.000">
        <meta content=" nh=2 nw=2 sh=0 x=-1.0 y=828.5 ft='SansSerif-BOLD-9' ll=7;" datatype="xsd:string" id="meta22273" property="format" xsi:type="nex:LiteralMeta"/>
      </node>
      <node about="#node22274" id="node22274" label="H2scaf10-aug11703">
        <meta content=" nh=2 nw=2 sh=0 x=0.0 y=828.0 ft='SansSerif-BOLD-9' ll=7;" datatype="xsd:string" id="meta22275" property="format" xsi:type="nex:LiteralMeta"/>
      </node>
      <node about="#node22276" id="node22276" label="H2scaf25-aug5047">
        <meta content=" nh=2 nw=2 sh=0 x=0.0 y=829.0 ft='SansSerif-BOLD-9' ll=7;" datatype="xsd:string" id="meta22277" property="format" xsi:type="nex:LiteralMeta"/>
      </node>
      <node about="#node22294" id="node22294" label="0.993">
        <meta content=" nh=2 nw=2 sh=0 x=-5.0 y=832.34375 ft='SansSerif-BOLD-9' ll=7;" datatype="xsd:string" id="meta22295" property="format" xsi:type="nex:LiteralMeta"/>
      </node>
      <node about="#node22296" id="node22296" label="0.934">
        <meta content=" nh=2 nw=2 sh=0 x=-1.0 y=830.5 ft='SansSerif-BOLD-9' ll=7;" datatype="xsd:string" id="meta22297" property="format" xsi:type="nex:LiteralMeta"/>
      </node>
      <node about="#node22298" id="node22298" label="H2scaf41-aug12184">
        <meta content=" nh=2 nw=2 sh=0 x=0.0 y=830.0 ft='SansSerif-BOLD-9' ll=7;" datatype="xsd:string" id="meta22299" property="format" xsi:type="nex:LiteralMeta"/>
      </node>
      <node about="#node22300" id="node22300" label="VOC2847_cdna_supercontig:O_volvulus_Cameroon_v3:OVOC_OM1b:2">
        <meta content=" nh=2 nw=2 sh=0 x=0.0 y=831.0 ft='SansSerif-BOLD-9' ll=7;" datatype="xsd:string" id="meta22301" property="format" xsi:type="nex:LiteralMeta"/>
      </node>
      <node about="#node22306" id="node22306" label="0.898">
        <meta content=" nh=2 nw=2 sh=0 x=-4.0 y=834.1875 ft='SansSerif-BOLD-9' ll=7;" datatype="xsd:string" id="meta22307" property="format" xsi:type="nex:LiteralMeta"/>
      </node>
      <node about="#node22308" id="node22308" label="0.534">
        <meta content=" nh=2 nw=2 sh=0 x=-1.0 y=832.5 ft='SansSerif-BOLD-9' ll=7;" datatype="xsd:string" id="meta22309" property="format" xsi:type="nex:LiteralMeta"/>
      </node>
      <node about="#node22310" id="node22310" label="H2scaf9-aug22877">
        <meta content=" nh=2 nw=2 sh=0 x=0.0 y=832.0 ft='SansSerif-BOLD-9' ll=7;" datatype="xsd:string" id="meta22311" property="format" xsi:type="nex:LiteralMeta"/>
      </node>
      <node about="#node22312" id="node22312" label="H2scaf9-aug22476">
        <meta content=" nh=2 nw=2 sh=0 x=0.0 y=833.0 ft='SansSerif-BOLD-9' ll=7;" datatype="xsd:string" id="meta22313" property="format" xsi:type="nex:LiteralMeta"/>
      </node>
      <node about="#node22318" id="node22318" label="0.696">
        <meta content=" nh=2 nw=2 sh=0 x=-3.0 y=835.875 ft='SansSerif-BOLD-9' ll=7;" datatype="xsd:string" id="meta22319" property="format" xsi:type="nex:LiteralMeta"/>
      </node>
      <node about="#node22320" id="node22320" label="0.968">
        <meta content=" nh=2 nw=2 sh=0 x=-2.0 y=834.75 ft='SansSerif-BOLD-9' ll=7;" datatype="xsd:string" id="meta22321" property="format" xsi:type="nex:LiteralMeta"/>
      </node>
      <node about="#node22322" id="node22322" label="RAE_X000135400_cdna_scaffold:S_ratti_ED321_v5_0_4:SRAE_chrX">
        <meta content=" nh=2 nw=2 sh=0 x=0.0 y=834.0 ft='SansSerif-BOLD-9' ll=7;" datatype="xsd:string" id="meta22323" property="format" xsi:type="nex:LiteralMeta"/>
      </node>
      <node about="#node22324" id="node22324" label="0.993">
        <meta content=" nh=2 nw=2 sh=0 x=-1.0 y=835.5 ft='SansSerif-BOLD-9' ll=7;" datatype="xsd:string" id="meta22325" property="format" xsi:type="nex:LiteralMeta"/>
      </node>
      <node about="#node22326" id="node22326" label="H2scaf22-aug5995">
        <meta content=" nh=2 nw=2 sh=0 x=0.0 y=835.0 ft='SansSerif-BOLD-9' ll=7;" datatype="xsd:string" id="meta22327" property="format" xsi:type="nex:LiteralMeta"/>
      </node>
      <node about="#node22328" id="node22328" label="F54E4_2">
        <meta content=" nh=2 nw=2 sh=0 x=0.0 y=836.0 ft='SansSerif-BOLD-9' ll=7;" datatype="xsd:string" id="meta22329" property="format" xsi:type="nex:LiteralMeta"/>
      </node>
      <node about="#node22338" id="node22338" label="RAE_X000259000_cdna_scaffold:S_ratti_ED321_v5_0_4:SRAE_chrX">
        <meta content=" nh=2 nw=2 sh=0 x=0.0 y=837.0 ft='SansSerif-BOLD-9' ll=7;" datatype="xsd:string" id="meta22339" property="format" xsi:type="nex:LiteralMeta"/>
      </node>
      <node about="#node22356" id="node22356" label="H2scaf35-aug19632">
        <meta content=" nh=2 nw=2 sh=0 x=0.0 y=838.0 ft='SansSerif-BOLD-9' ll=7;" datatype="xsd:string" id="meta22357" property="format" xsi:type="nex:LiteralMeta"/>
      </node>
      <node about="#node22362" id="node22362" label="0.889">
        <meta content=" nh=2 nw=2 sh=0 x=-2.0 y=839.75 ft='SansSerif-BOLD-9' ll=7;" datatype="xsd:string" id="meta22363" property="format" xsi:type="nex:LiteralMeta"/>
      </node>
      <node about="#node22364" id="node22364" label="Capca1_226931">
        <meta content=" nh=2 nw=2 sh=0 x=0.0 y=839.0 ft='SansSerif-BOLD-9' ll=7;" datatype="xsd:string" id="meta22365" property="format" xsi:type="nex:LiteralMeta"/>
      </node>
      <node about="#node22366" id="node22366" label="1.000">
        <meta content=" nh=2 nw=2 sh=0 x=-1.0 y=840.5 ft='SansSerif-BOLD-9' ll=7;" datatype="xsd:string" id="meta22367" property="format" xsi:type="nex:LiteralMeta"/>
      </node>
      <node about="#node22368" id="node22368" label="ZK813_5">
        <meta content=" nh=2 nw=2 sh=0 x=0.0 y=840.0 ft='SansSerif-BOLD-9' ll=7;" datatype="xsd:string" id="meta22369" property="format" xsi:type="nex:LiteralMeta"/>
      </node>
      <node about="#node22370" id="node22370" label="B175579_1_pk73h04_y1_Ancylostoma_ceylanicum_L3_Ancylostoma_">
        <meta content=" nh=2 nw=2 sh=0 x=0.0 y=841.0 ft='SansSerif-BOLD-9' ll=7;" datatype="xsd:string" id="meta22371" property="format" xsi:type="nex:LiteralMeta"/>
      </node>
      <node about="#node22388" id="node22388" label="0.816">
        <meta content=" nh=2 nw=2 sh=0 x=-2.0 y=842.75 ft='SansSerif-BOLD-9' ll=7;" datatype="xsd:string" id="meta22389" property="format" xsi:type="nex:LiteralMeta"/>
      </node>
      <node about="#node22390" id="node22390" label="Dappu1_238193">
        <meta content=" nh=2 nw=2 sh=0 x=0.0 y=842.0 ft='SansSerif-BOLD-9' ll=7;" datatype="xsd:string" id="meta22391" property="format" xsi:type="nex:LiteralMeta"/>
      </node>
      <node about="#node22392" id="node22392" label="0.698">
        <meta content=" nh=2 nw=2 sh=0 x=-1.0 y=843.5 ft='SansSerif-BOLD-9' ll=7;" datatype="xsd:string" id="meta22393" property="format" xsi:type="nex:LiteralMeta"/>
      </node>
      <node about="#node22394" id="node22394" label="Dappu1_313163">
        <meta content=" nh=2 nw=2 sh=0 x=0.0 y=843.0 ft='SansSerif-BOLD-9' ll=7;" datatype="xsd:string" id="meta22395" property="format" xsi:type="nex:LiteralMeta"/>
      </node>
      <node about="#node22396" id="node22396" label="VOC5767_cdna_supercontig:O_volvulus_Cameroon_v3:OVOC_OM2:13">
        <meta content=" nh=2 nw=2 sh=0 x=0.0 y=844.0 ft='SansSerif-BOLD-9' ll=7;" datatype="xsd:string" id="meta22397" property="format" xsi:type="nex:LiteralMeta"/>
      </node>
      <node about="#node22418" id="node22418" label="0.707">
        <meta content=" nh=2 nw=2 sh=0 x=-5.0 y=850.09375 ft='SansSerif-BOLD-9' ll=7;" datatype="xsd:string" id="meta22419" property="format" xsi:type="nex:LiteralMeta"/>
      </node>
      <node about="#node22420" id="node22420" label="1.000_24">
        <meta content=" fg=255 0 51 sh=2 x=-4.0 y=846.6875 ll=7;" datatype="xsd:string" id="meta22421" property="format" xsi:type="nex:LiteralMeta"/>
      </node>
      <node about="#node22422" id="node22422" label="0.703">
        <meta content=" nh=2 nw=2 fg=255 0 51 sh=0 x=-1.0 y=845.5 ft='SansSerif-BOLD-9' ll=7;" datatype="xsd:string" id="meta22423" property="format" xsi:type="nex:LiteralMeta"/>
      </node>
      <node about="#node22424" id="node22424" label="Lotgi1_208014_GPR19">
        <meta content=" nh=2 nw=2 fg=255 0 51 sh=0 x=0.0 y=845.0 ft='SansSerif-BOLD-9' ll=7;" datatype="xsd:string" id="meta22425" property="format" xsi:type="nex:LiteralMeta"/>
      </node>
      <node about="#node22426" id="node22426" label="Capca1_106237_GPR19">
        <meta content=" nh=2 nw=2 fg=255 0 51 sh=0 x=0.0 y=846.0 ft='SansSerif-BOLD-9' ll=7;" datatype="xsd:string" id="meta22427" property="format" xsi:type="nex:LiteralMeta"/>
      </node>
      <node about="#node22432" id="node22432" label="0.865">
        <meta content=" nh=2 nw=2 fg=255 0 51 sh=0 x=-3.0 y=847.875 ft='SansSerif-BOLD-9' ll=7;" datatype="xsd:string" id="meta22433" property="format" xsi:type="nex:LiteralMeta"/>
      </node>
      <node about="#node22434" id="node22434" label="g35243">
        <meta content=" nh=2 nw=2 fg=255 0 51 sh=0 x=0.0 y=847.0 ft='SansSerif-BOLD-9' ll=7;" datatype="xsd:string" id="meta22435" property="format" xsi:type="nex:LiteralMeta"/>
      </node>
      <node about="#node22436" id="node22436" label="0.311">
        <meta content=" nh=2 nw=2 fg=255 0 51 sh=0 x=-2.0 y=848.75 ft='SansSerif-BOLD-9' ll=7;" datatype="xsd:string" id="meta22437" property="format" xsi:type="nex:LiteralMeta"/>
      </node>
      <node about="#node22438" id="node22438" label="Brafl1_253224">
        <meta content=" nh=2 nw=2 fg=255 0 51 sh=0 x=0.0 y=848.0 ft='SansSerif-BOLD-9' ll=7;" datatype="xsd:string" id="meta22439" property="format" xsi:type="nex:LiteralMeta"/>
      </node>
      <node about="#node22440" id="node22440" label="1.000">
        <meta content=" nh=2 nw=2 fg=255 0 51 sh=0 x=-1.0 y=849.5 ft='SansSerif-BOLD-9' ll=7;" datatype="xsd:string" id="meta22441" property="format" xsi:type="nex:LiteralMeta"/>
      </node>
      <node about="#node22442" id="node22442" label="ENST00000332427.6_GPR19_GPR19">
        <meta content=" nh=2 nw=2 fg=255 0 51 sh=0 x=0.0 y=849.0 ft='SansSerif-BOLD-9' ll=7;" datatype="xsd:string" id="meta22443" property="format" xsi:type="nex:LiteralMeta"/>
      </node>
      <node about="#node22444" id="node22444" label="Takru4_143775">
        <meta content=" nh=2 nw=2 fg=255 0 51 sh=0 x=0.0 y=850.0 ft='SansSerif-BOLD-9' ll=7;" datatype="xsd:string" id="meta22445" property="format" xsi:type="nex:LiteralMeta"/>
      </node>
      <node about="#node22462" id="node22462" label="0.710">
        <meta content=" nh=2 nw=2 sh=0 x=-3.0 y=853.5 ft='SansSerif-BOLD-9' ll=7;" datatype="xsd:string" id="meta22463" property="format" xsi:type="nex:LiteralMeta"/>
      </node>
      <node about="#node22464" id="node22464" label="0.548">
        <meta content=" nh=2 nw=2 sh=0 x=-2.0 y=852.25 ft='SansSerif-BOLD-9' ll=7;" datatype="xsd:string" id="meta22465" property="format" xsi:type="nex:LiteralMeta"/>
      </node>
      <node about="#node22466" id="node22466" label="0.665">
        <meta content=" nh=2 nw=2 sh=0 x=-1.0 y=851.5 ft='SansSerif-BOLD-9' ll=7;" datatype="xsd:string" id="meta22467" property="format" xsi:type="nex:LiteralMeta"/>
      </node>
      <node about="#node22468" id="node22468" label="RAE_X000162700_cdna_scaffold:S_ratti_ED321_v5_0_4:SRAE_chrX">
        <meta content=" nh=2 nw=2 sh=0 x=0.0 y=851.0 ft='SansSerif-BOLD-9' ll=7;" datatype="xsd:string" id="meta22469" property="format" xsi:type="nex:LiteralMeta"/>
      </node>
      <node about="#node22470" id="node22470" label="H2scaf6-aug2986">
        <meta content=" nh=2 nw=2 sh=0 x=0.0 y=852.0 ft='SansSerif-BOLD-9' ll=7;" datatype="xsd:string" id="meta22471" property="format" xsi:type="nex:LiteralMeta"/>
      </node>
      <node about="#node22476" id="node22476" label="W783241_1_ra26d03_y1_Bird-Rao_Meloidogyne_incognita_J2_Melo">
        <meta content=" nh=2 nw=2 sh=0 x=0.0 y=853.0 ft='SansSerif-BOLD-9' ll=7;" datatype="xsd:string" id="meta22477" property="format" xsi:type="nex:LiteralMeta"/>
      </node>
      <node about="#node22482" id="node22482" label="0.456">
        <meta content=" nh=2 nw=2 sh=0 x=-2.0 y=854.75 ft='SansSerif-BOLD-9' ll=7;" datatype="xsd:string" id="meta22483" property="format" xsi:type="nex:LiteralMeta"/>
      </node>
      <node about="#node22484" id="node22484" label="GLEAN3_24747">
        <meta content=" nh=2 nw=2 sh=0 x=0.0 y=854.0 ft='SansSerif-BOLD-9' ll=7;" datatype="xsd:string" id="meta22485" property="format" xsi:type="nex:LiteralMeta"/>
      </node>
      <node about="#node22486" id="node22486" label="0.663">
        <meta content=" nh=2 nw=2 sh=0 x=-1.0 y=855.5 ft='SansSerif-BOLD-9' ll=7;" datatype="xsd:string" id="meta22487" property="format" xsi:type="nex:LiteralMeta"/>
      </node>
      <node about="#node22488" id="node22488" label="C02H7_2">
        <meta content=" nh=2 nw=2 sh=0 x=0.0 y=855.0 ft='SansSerif-BOLD-9' ll=7;" datatype="xsd:string" id="meta22489" property="format" xsi:type="nex:LiteralMeta"/>
      </node>
      <node about="#node22490" id="node22490" label="g33961">
        <meta content=" nh=2 nw=2 sh=0 x=0.0 y=856.0 ft='SansSerif-BOLD-9' ll=7;" datatype="xsd:string" id="meta22491" property="format" xsi:type="nex:LiteralMeta"/>
      </node>
      <node about="#node22516" id="node22516" label="0.945">
        <meta content=" nh=2 nw=2 sh=0 x=-30.0 y=983.5592 ft='SansSerif-BOLD-9' ll=7;" datatype="xsd:string" id="meta22517" property="format" xsi:type="nex:LiteralMeta"/>
      </node>
      <node about="#node22518" id="node22518" label="GLEAN3_20865">
        <meta content=" nh=2 nw=2 sh=0 x=0.0 y=857.0 ft='SansSerif-BOLD-9' ll=7;" datatype="xsd:string" id="meta22519" property="format" xsi:type="nex:LiteralMeta"/>
      </node>
      <node about="#node22520" id="node22520" label="0.317">
        <meta content=" nh=2 nw=2 sh=0 x=-29.0 y=1110.1184 ft='SansSerif-BOLD-9' ll=7;" datatype="xsd:string" id="meta22521" property="format" xsi:type="nex:LiteralMeta"/>
      </node>
      <node about="#node22522" id="node22522" label="0.782">
        <meta content=" nh=2 nw=2 sh=0 x=-3.0 y=859.875 ft='SansSerif-BOLD-9' ll=7;" datatype="xsd:string" id="meta22523" property="format" xsi:type="nex:LiteralMeta"/>
      </node>
      <node about="#node22524" id="node22524" label="0.959">
        <meta content=" nh=2 nw=2 sh=0 x=-2.0 y=858.75 ft='SansSerif-BOLD-9' ll=7;" datatype="xsd:string" id="meta22525" property="format" xsi:type="nex:LiteralMeta"/>
      </node>
      <node about="#node22526" id="node22526" label="g37124">
        <meta content=" nh=2 nw=2 sh=0 x=0.0 y=858.0 ft='SansSerif-BOLD-9' ll=7;" datatype="xsd:string" id="meta22527" property="format" xsi:type="nex:LiteralMeta"/>
      </node>
      <node about="#node22528" id="node22528" label="0.637">
        <meta content=" nh=2 nw=2 sh=0 x=-1.0 y=859.5 ft='SansSerif-BOLD-9' ll=7;" datatype="xsd:string" id="meta22529" property="format" xsi:type="nex:LiteralMeta"/>
      </node>
      <node about="#node22530" id="node22530" label="g27068">
        <meta content=" nh=2 nw=2 sh=0 x=0.0 y=859.0 ft='SansSerif-BOLD-9' ll=7;" datatype="xsd:string" id="meta22531" property="format" xsi:type="nex:LiteralMeta"/>
      </node>
      <node about="#node22532" id="node22532" label="g38601">
        <meta content=" nh=2 nw=2 sh=0 x=0.0 y=860.0 ft='SansSerif-BOLD-9' ll=7;" datatype="xsd:string" id="meta22533" property="format" xsi:type="nex:LiteralMeta"/>
      </node>
      <node about="#node22542" id="node22542" label="Lotgi1_152666">
        <meta content=" nh=2 nw=2 sh=0 x=0.0 y=861.0 ft='SansSerif-BOLD-9' ll=7;" datatype="xsd:string" id="meta22543" property="format" xsi:type="nex:LiteralMeta"/>
      </node>
      <node about="#node22548" id="node22548" label="0.615">
        <meta content=" nh=2 nw=2 sh=0 x=-28.0 y=1360.3618 ft='SansSerif-BOLD-9' ll=7;" datatype="xsd:string" id="meta22549" property="format" xsi:type="nex:LiteralMeta"/>
      </node>
      <node about="#node22550" id="node22550" label="0.416">
        <meta content=" nh=2 nw=2 sh=0 x=-24.0 y=1285.2806 ft='SansSerif-BOLD-9' ll=7;" datatype="xsd:string" id="meta22551" property="format" xsi:type="nex:LiteralMeta"/>
      </node>
      <node about="#node22552" id="node22552" label="0.021">
        <meta content=" nh=2 nw=2 sh=0 x=-23.0 y=1238.5613 ft='SansSerif-BOLD-9' ll=7;" datatype="xsd:string" id="meta22553" property="format" xsi:type="nex:LiteralMeta"/>
      </node>
      <node about="#node22554" id="node22554" label="0.999">
        <meta content=" nh=2 nw=2 sh=0 x=-22.0 y=1160.581 ft='SansSerif-BOLD-9' ll=7;" datatype="xsd:string" id="meta22555" property="format" xsi:type="nex:LiteralMeta"/>
      </node>
      <node about="#node22556" id="node22556" label="0.776">
        <meta content=" nh=2 nw=2 sh=0 x=-21.0 y=1049.9218 ft='SansSerif-BOLD-9' ll=7;" datatype="xsd:string" id="meta22557" property="format" xsi:type="nex:LiteralMeta"/>
      </node>
      <node about="#node22558" id="node22558" label="0.047">
        <meta content=" nh=2 nw=2 sh=0 x=-20.0 y=919.84607 ft='SansSerif-BOLD-9' ll=7;" datatype="xsd:string" id="meta22559" property="format" xsi:type="nex:LiteralMeta"/>
      </node>
      <node about="#node22560" id="node22560" label="1.000_9">
        <meta content=" fg=51 51 255 sh=2 x=-7.0 y=870.6328 ll=7;" datatype="xsd:string" id="meta22561" property="format" xsi:type="nex:LiteralMeta"/>
      </node>
      <node about="#node22562" id="node22562" label="0.791">
        <meta content=" nh=2 nw=2 fg=51 51 255 sh=0 x=-5.0 y=866.90625 ft='SansSerif-BOLD-9' ll=7;" datatype="xsd:string" id="meta22563" property="format" xsi:type="nex:LiteralMeta"/>
      </node>
      <node about="#node22564" id="node22564" label="0.555">
        <meta content=" nh=2 nw=2 fg=51 51 255 sh=0 x=-4.0 y=864.3125 ft='SansSerif-BOLD-9' ll=7;" datatype="xsd:string" id="meta22565" property="format" xsi:type="nex:LiteralMeta"/>
      </node>
      <node about="#node22566" id="node22566" label="0.985">
        <meta content=" nh=2 nw=2 fg=51 51 255 sh=0 x=-1.0 y=862.5 ft='SansSerif-BOLD-9' ll=7;" datatype="xsd:string" id="meta22567" property="format" xsi:type="nex:LiteralMeta"/>
      </node>
      <node about="#node22568" id="node22568" label="Lotgi1_126576_Ox/AT">
        <meta content=" nh=2 nw=2 fg=51 51 255 sh=0 x=0.0 y=862.0 ft='SansSerif-BOLD-9' ll=7;" datatype="xsd:string" id="meta22569" property="format" xsi:type="nex:LiteralMeta"/>
      </node>
      <node about="#node22570" id="node22570" label="Lotgi1_120990_Ox/AT">
        <meta content=" nh=2 nw=2 fg=51 51 255 sh=0 x=0.0 y=863.0 ft='SansSerif-BOLD-9' ll=7;" datatype="xsd:string" id="meta22571" property="format" xsi:type="nex:LiteralMeta"/>
      </node>
      <node about="#node22576" id="node22576" label="0.493">
        <meta content=" nh=2 nw=2 fg=51 51 255 sh=0 x=-3.0 y=866.125 ft='SansSerif-BOLD-9' ll=7;" datatype="xsd:string" id="meta22577" property="format" xsi:type="nex:LiteralMeta"/>
      </node>
      <node about="#node22578" id="node22578" label="0.920">
        <meta content=" nh=2 nw=2 fg=51 51 255 sh=0 x=-2.0 y=864.75 ft='SansSerif-BOLD-9' ll=7;" datatype="xsd:string" id="meta22579" property="format" xsi:type="nex:LiteralMeta"/>
      </node>
      <node about="#node22580" id="node22580" label="Lotgi1_52425_Ox/AT">
        <meta content=" nh=2 nw=2 fg=51 51 255 sh=0 x=0.0 y=864.0 ft='SansSerif-BOLD-9' ll=7;" datatype="xsd:string" id="meta22581" property="format" xsi:type="nex:LiteralMeta"/>
      </node>
      <node about="#node22582" id="node22582" label="0.838">
        <meta content=" nh=2 nw=2 fg=51 51 255 sh=0 x=-1.0 y=865.5 ft='SansSerif-BOLD-9' ll=7;" datatype="xsd:string" id="meta22583" property="format" xsi:type="nex:LiteralMeta"/>
      </node>
      <node about="#node22584" id="node22584" label="Lotgi1_162749_Ox/AT">
        <meta content=" nh=2 nw=2 fg=51 51 255 sh=0 x=0.0 y=865.0 ft='SansSerif-BOLD-9' ll=7;" datatype="xsd:string" id="meta22585" property="format" xsi:type="nex:LiteralMeta"/>
      </node>
      <node about="#node22586" id="node22586" label="Lotgi1_162575_Ox/AT">
        <meta content=" nh=2 nw=2 fg=51 51 255 sh=0 x=0.0 y=866.0 ft='SansSerif-BOLD-9' ll=7;" datatype="xsd:string" id="meta22587" property="format" xsi:type="nex:LiteralMeta"/>
      </node>
      <node about="#node22596" id="node22596" label="0.907">
        <meta content=" nh=2 nw=2 fg=51 51 255 sh=0 x=-1.0 y=867.5 ft='SansSerif-BOLD-9' ll=7;" datatype="xsd:string" id="meta22597" property="format" xsi:type="nex:LiteralMeta"/>
      </node>
      <node about="#node22598" id="node22598" label="Capca1_182424_Ox/AT">
        <meta content=" nh=2 nw=2 fg=51 51 255 sh=0 x=0.0 y=867.0 ft='SansSerif-BOLD-9' ll=7;" datatype="xsd:string" id="meta22599" property="format" xsi:type="nex:LiteralMeta"/>
      </node>
      <node about="#node22600" id="node22600" label="Capca1_5310_Ox/AT">
        <meta content=" nh=2 nw=2 fg=51 51 255 sh=0 x=0.0 y=868.0 ft='SansSerif-BOLD-9' ll=7;" datatype="xsd:string" id="meta22601" property="format" xsi:type="nex:LiteralMeta"/>
      </node>
      <node about="#node22614" id="node22614" label="1.000">
        <meta content=" nh=2 nw=2 fg=51 51 255 sh=0 x=-1.0 y=869.5 ft='SansSerif-BOLD-9' ll=7;" datatype="xsd:string" id="meta22615" property="format" xsi:type="nex:LiteralMeta"/>
      </node>
      <node about="#node22616" id="node22616" label="RAE_1000310100_cdna_scaffold:S_ratti_ED321_v5_0_4:SRAE_chr1">
        <meta content=" nh=2 nw=2 fg=51 51 255 sh=0 x=0.0 y=869.0 ft='SansSerif-BOLD-9' ll=7;" datatype="xsd:string" id="meta22617" property="format" xsi:type="nex:LiteralMeta"/>
      </node>
      <node about="#node22618" id="node22618" label="W05B5_2">
        <meta content=" nh=2 nw=2 fg=51 51 255 sh=0 x=0.0 y=870.0 ft='SansSerif-BOLD-9' ll=7;" datatype="xsd:string" id="meta22619" property="format" xsi:type="nex:LiteralMeta"/>
      </node>
      <node about="#node22628" id="node22628" label="0.960">
        <meta content=" nh=2 nw=2 fg=51 51 255 sh=0 x=-6.0 y=874.3594 ft='SansSerif-BOLD-9' ll=7;" datatype="xsd:string" id="meta22629" property="format" xsi:type="nex:LiteralMeta"/>
      </node>
      <node about="#node22630" id="node22630" label="0.995">
        <meta content=" nh=2 nw=2 fg=51 51 255 sh=0 x=-2.0 y=872.5 ft='SansSerif-BOLD-9' ll=7;" datatype="xsd:string" id="meta22631" property="format" xsi:type="nex:LiteralMeta"/>
      </node>
      <node about="#node22632" id="node22632" label="0.972">
        <meta content=" nh=2 nw=2 fg=51 51 255 sh=0 x=-1.0 y=871.5 ft='SansSerif-BOLD-9' ll=7;" datatype="xsd:string" id="meta22633" property="format" xsi:type="nex:LiteralMeta"/>
      </node>
      <node about="#node22634" id="node22634" label="g10470_Ox/AT">
        <meta content=" nh=2 nw=2 fg=51 51 255 sh=0 x=0.0 y=871.0 ft='SansSerif-BOLD-9' ll=7;" datatype="xsd:string" id="meta22635" property="format" xsi:type="nex:LiteralMeta"/>
      </node>
      <node about="#node22636" id="node22636" label="g10471">
        <meta content=" nh=2 nw=2 fg=51 51 255 sh=0 x=0.0 y=872.0 ft='SansSerif-BOLD-9' ll=7;" datatype="xsd:string" id="meta22637" property="format" xsi:type="nex:LiteralMeta"/>
      </node>
      <node about="#node22642" id="node22642" label="0.959">
        <meta content=" nh=2 nw=2 fg=51 51 255 sh=0 x=-1.0 y=873.5 ft='SansSerif-BOLD-9' ll=7;" datatype="xsd:string" id="meta22643" property="format" xsi:type="nex:LiteralMeta"/>
      </node>
      <node about="#node22644" id="node22644" label="GLEAN3_23223">
        <meta content=" nh=2 nw=2 fg=51 51 255 sh=0 x=0.0 y=873.0 ft='SansSerif-BOLD-9' ll=7;" datatype="xsd:string" id="meta22645" property="format" xsi:type="nex:LiteralMeta"/>
      </node>
      <node about="#node22646" id="node22646" label="GLEAN3_12799_CRH/DH44/ELH">
        <meta content=" nh=2 nw=2 fg=51 51 255 sh=0 x=0.0 y=874.0 ft='SansSerif-BOLD-9' ll=7;" datatype="xsd:string" id="meta22647" property="format" xsi:type="nex:LiteralMeta"/>
      </node>
      <node about="#node22656" id="node22656" label="0.967">
        <meta content=" nh=2 nw=2 fg=51 51 255 sh=0 x=-5.0 y=876.21875 ft='SansSerif-BOLD-9' ll=7;" datatype="xsd:string" id="meta22657" property="format" xsi:type="nex:LiteralMeta"/>
      </node>
      <node about="#node22658" id="node22658" label="Brafl1_85775_Ox/AT">
        <meta content=" nh=2 nw=2 fg=51 51 255 sh=0 x=0.0 y=875.0 ft='SansSerif-BOLD-9' ll=7;" datatype="xsd:string" id="meta22659" property="format" xsi:type="nex:LiteralMeta"/>
      </node>
      <node about="#node22660" id="node22660" label="1.000">
        <meta content=" nh=2 nw=2 fg=51 51 255 sh=0 x=-4.0 y=877.4375 ft='SansSerif-BOLD-9' ll=7;" datatype="xsd:string" id="meta22661" property="format" xsi:type="nex:LiteralMeta"/>
      </node>
      <node about="#node22662" id="node22662" label="Takru4_709340_Ox/AT">
        <meta content=" nh=2 nw=2 fg=51 51 255 sh=0 x=0.0 y=876.0 ft='SansSerif-BOLD-9' ll=7;" datatype="xsd:string" id="meta22663" property="format" xsi:type="nex:LiteralMeta"/>
      </node>
      <node about="#node22664" id="node22664" label="0.826">
        <meta content=" nh=2 nw=2 fg=51 51 255 sh=0 x=-3.0 y=878.875 ft='SansSerif-BOLD-9' ll=7;" datatype="xsd:string" id="meta22665" property="format" xsi:type="nex:LiteralMeta"/>
      </node>
      <node about="#node22666" id="node22666" label="1.000">
        <meta content=" nh=2 nw=2 fg=51 51 255 sh=0 x=-2.0 y=877.75 ft='SansSerif-BOLD-9' ll=7;" datatype="xsd:string" id="meta22667" property="format" xsi:type="nex:LiteralMeta"/>
      </node>
      <node about="#node22668" id="node22668" label="ENST00000373706.9_HCRTR1">
        <meta content=" nh=2 nw=2 fg=51 51 255 sh=0 x=0.0 y=877.0 ft='SansSerif-BOLD-9' ll=7;" datatype="xsd:string" id="meta22669" property="format" xsi:type="nex:LiteralMeta"/>
      </node>
      <node about="#node22670" id="node22670" label="0.357">
        <meta content=" nh=2 nw=2 fg=51 51 255 sh=0 x=-1.0 y=878.5 ft='SansSerif-BOLD-9' ll=7;" datatype="xsd:string" id="meta22671" property="format" xsi:type="nex:LiteralMeta"/>
      </node>
      <node about="#node22672" id="node22672" label="ENST00000373705.1_HCRTR1">
        <meta content=" nh=2 nw=2 fg=51 51 255 sh=0 x=0.0 y=878.0 ft='SansSerif-BOLD-9' ll=7;" datatype="xsd:string" id="meta22673" property="format" xsi:type="nex:LiteralMeta"/>
      </node>
      <node about="#node22674" id="node22674" label="ENST00000485464.5_HCRTR1">
        <meta content=" nh=2 nw=2 fg=51 51 255 sh=0 x=0.0 y=879.0 ft='SansSerif-BOLD-9' ll=7;" datatype="xsd:string" id="meta22675" property="format" xsi:type="nex:LiteralMeta"/>
      </node>
      <node about="#node22684" id="node22684" label="ENST00000370862.3_HCRTR2">
        <meta content=" nh=2 nw=2 fg=51 51 255 sh=0 x=0.0 y=880.0 ft='SansSerif-BOLD-9' ll=7;" datatype="xsd:string" id="meta22685" property="format" xsi:type="nex:LiteralMeta"/>
      </node>
      <node about="#node22706" id="node22706" label="0.998">
        <meta content=" nh=2 nw=2 sh=0 x=-19.0 y=969.0594 ft='SansSerif-BOLD-9' ll=7;" datatype="xsd:string" id="meta22707" property="format" xsi:type="nex:LiteralMeta"/>
      </node>
      <node about="#node22708" id="node22708" label="0.266">
        <meta content=" nh=2 nw=2 sh=0 x=-12.0 y=929.2737 ft='SansSerif-BOLD-9' ll=7;" datatype="xsd:string" id="meta22709" property="format" xsi:type="nex:LiteralMeta"/>
      </node>
      <node about="#node22710" id="node22710" label="0.664">
        <meta content=" nh=2 nw=2 sh=0 x=-11.0 y=898.5337 ft='SansSerif-BOLD-9' ll=7;" datatype="xsd:string" id="meta22711" property="format" xsi:type="nex:LiteralMeta"/>
      </node>
      <node about="#node22712" id="node22712" label="0.997_18">
        <meta content=" fg=51 51 255 sh=2 x=-5.0 y=886.03125 ll=7;" datatype="xsd:string" id="meta22713" property="format" xsi:type="nex:LiteralMeta"/>
      </node>
      <node about="#node22714" id="node22714" label="0.507">
        <meta content=" nh=2 nw=2 fg=51 51 255 sh=0 x=-4.0 y=883.3125 ft='SansSerif-BOLD-9' ll=7;" datatype="xsd:string" id="meta22715" property="format" xsi:type="nex:LiteralMeta"/>
      </node>
      <node about="#node22716" id="node22716" label="0.915">
        <meta content=" nh=2 nw=2 fg=51 51 255 sh=0 x=-2.0 y=881.75 ft='SansSerif-BOLD-9' ll=7;" datatype="xsd:string" id="meta22717" property="format" xsi:type="nex:LiteralMeta"/>
      </node>
      <node about="#node22718" id="node22718" label="Capca1_181725_LK">
        <meta content=" nh=2 nw=2 fg=51 51 255 sh=0 x=0.0 y=881.0 ft='SansSerif-BOLD-9' ll=7;" datatype="xsd:string" id="meta22719" property="format" xsi:type="nex:LiteralMeta"/>
      </node>
      <node about="#node22720" id="node22720" label="0.198">
        <meta content=" nh=2 nw=2 fg=51 51 255 sh=0 x=-1.0 y=882.5 ft='SansSerif-BOLD-9' ll=7;" datatype="xsd:string" id="meta22721" property="format" xsi:type="nex:LiteralMeta"/>
      </node>
      <node about="#node22722" id="node22722" label="Lotgi1_92844">
        <meta content=" nh=2 nw=2 fg=51 51 255 sh=0 x=0.0 y=882.0 ft='SansSerif-BOLD-9' ll=7;" datatype="xsd:string" id="meta22723" property="format" xsi:type="nex:LiteralMeta"/>
      </node>
      <node about="#node22724" id="node22724" label="FBtr0077149_LK">
        <meta content=" nh=2 nw=2 fg=51 51 255 sh=0 x=0.0 y=883.0 ft='SansSerif-BOLD-9' ll=7;" datatype="xsd:string" id="meta22725" property="format" xsi:type="nex:LiteralMeta"/>
      </node>
      <node about="#node22734" id="node22734" label="0.981">
        <meta content=" nh=2 nw=2 fg=51 51 255 sh=0 x=-3.0 y=884.875 ft='SansSerif-BOLD-9' ll=7;" datatype="xsd:string" id="meta22735" property="format" xsi:type="nex:LiteralMeta"/>
      </node>
      <node about="#node22736" id="node22736" label="FV61292_cdna_chromosome:Tspiralis1:GL622785:1294582:1295191_NPY/F">
        <meta content=" nh=2 nw=2 fg=51 51 255 sh=0 x=0.0 y=884.0 ft='SansSerif-BOLD-9' ll=7;" datatype="xsd:string" id="meta22737" property="format" xsi:type="nex:LiteralMeta"/>
      </node>
      <node about="#node22738" id="node22738" label="0.895">
        <meta content=" nh=2 nw=2 fg=51 51 255 sh=0 x=-2.0 y=885.75 ft='SansSerif-BOLD-9' ll=7;" datatype="xsd:string" id="meta22739" property="format" xsi:type="nex:LiteralMeta"/>
      </node>
      <node about="#node22740" id="node22740" label="RAE_X000032400_cdna_scaffold:S_ratti_ED321_v5_0_4:SRAE_chrX">
        <meta content=" nh=2 nw=2 fg=51 51 255 sh=0 x=0.0 y=885.0 ft='SansSerif-BOLD-9' ll=7;" datatype="xsd:string" id="meta22741" property="format" xsi:type="nex:LiteralMeta"/>
      </node>
      <node about="#node22742" id="node22742" label="0.982">
        <meta content=" nh=2 nw=2 fg=51 51 255 sh=0 x=-1.0 y=886.5 ft='SansSerif-BOLD-9' ll=7;" datatype="xsd:string" id="meta22743" property="format" xsi:type="nex:LiteralMeta"/>
      </node>
      <node about="#node22744" id="node22744" label="H2scaf50-aug12354">
        <meta content=" nh=2 nw=2 fg=51 51 255 sh=0 x=0.0 y=886.0 ft='SansSerif-BOLD-9' ll=7;" datatype="xsd:string" id="meta22745" property="format" xsi:type="nex:LiteralMeta"/>
      </node>
      <node about="#node22746" id="node22746" label="AC7_1a_LK">
        <meta content=" nh=2 nw=2 fg=51 51 255 sh=0 x=0.0 y=887.0 ft='SansSerif-BOLD-9' ll=7;" datatype="xsd:string" id="meta22747" property="format" xsi:type="nex:LiteralMeta"/>
      </node>
      <node about="#node22764" id="node22764" label="1.000">
        <meta content=" nh=2 nw=2 fg=51 51 255 sh=0 x=-2.0 y=888.75 ft='SansSerif-BOLD-9' ll=7;" datatype="xsd:string" id="meta22765" property="format" xsi:type="nex:LiteralMeta"/>
      </node>
      <node about="#node22766" id="node22766" label="g5096_LK">
        <meta content=" nh=2 nw=2 fg=51 51 255 sh=0 x=0.0 y=888.0 ft='SansSerif-BOLD-9' ll=7;" datatype="xsd:string" id="meta22767" property="format" xsi:type="nex:LiteralMeta"/>
      </node>
      <node about="#node22768" id="node22768" label="0.891">
        <meta content=" nh=2 nw=2 fg=51 51 255 sh=0 x=-1.0 y=889.5 ft='SansSerif-BOLD-9' ll=7;" datatype="xsd:string" id="meta22769" property="format" xsi:type="nex:LiteralMeta"/>
      </node>
      <node about="#node22770" id="node22770" label="g5095">
        <meta content=" nh=2 nw=2 fg=51 51 255 sh=0 x=0.0 y=889.0 ft='SansSerif-BOLD-9' ll=7;" datatype="xsd:string" id="meta22771" property="format" xsi:type="nex:LiteralMeta"/>
      </node>
      <node about="#node22772" id="node22772" label="g5097">
        <meta content=" nh=2 nw=2 fg=51 51 255 sh=0 x=0.0 y=890.0 ft='SansSerif-BOLD-9' ll=7;" datatype="xsd:string" id="meta22773" property="format" xsi:type="nex:LiteralMeta"/>
      </node>
      <node about="#node22786" id="node22786" label="0.870">
        <meta content=" nh=2 nw=2 sh=0 x=-10.0 y=911.03613 ft='SansSerif-BOLD-9' ll=7;" datatype="xsd:string" id="meta22787" property="format" xsi:type="nex:LiteralMeta"/>
      </node>
      <node about="#node22788" id="node22788" label="0.929_20">
        <meta content=" fg=51 51 255 sh=2 x=-7.0 y=900.6953 ll=7;" datatype="xsd:string" id="meta22789" property="format" xsi:type="nex:LiteralMeta"/>
      </node>
      <node about="#node22790" id="node22790" label="0.966">
        <meta content=" nh=2 nw=2 fg=51 51 255 sh=0 x=-6.0 y=896.5781 ft='SansSerif-BOLD-9' ll=7;" datatype="xsd:string" id="meta22791" property="format" xsi:type="nex:LiteralMeta"/>
      </node>
      <node about="#node22792" id="node22792" label="0.877">
        <meta content=" nh=2 nw=2 fg=51 51 255 sh=0 x=-5.0 y=894.03125 ft='SansSerif-BOLD-9' ll=7;" datatype="xsd:string" id="meta22793" property="format" xsi:type="nex:LiteralMeta"/>
      </node>
      <node about="#node22794" id="node22794" label="0.839">
        <meta content=" nh=2 nw=2 fg=51 51 255 sh=0 x=-4.0 y=892.0625 ft='SansSerif-BOLD-9' ll=7;" datatype="xsd:string" id="meta22795" property="format" xsi:type="nex:LiteralMeta"/>
      </node>
      <node about="#node22796" id="node22796" label="Capca1_195613">
        <meta content=" nh=2 nw=2 fg=51 51 255 sh=0 x=0.0 y=891.0 ft='SansSerif-BOLD-9' ll=7;" datatype="xsd:string" id="meta22797" property="format" xsi:type="nex:LiteralMeta"/>
      </node>
      <node about="#node22798" id="node22798" label="0.926">
        <meta content=" nh=2 nw=2 fg=51 51 255 sh=0 x=-3.0 y=893.125 ft='SansSerif-BOLD-9' ll=7;" datatype="xsd:string" id="meta22799" property="format" xsi:type="nex:LiteralMeta"/>
      </node>
      <node about="#node22800" id="node22800" label="Lotgi1_105957_Rya/Lq">
        <meta content=" nh=2 nw=2 fg=51 51 255 sh=0 x=0.0 y=892.0 ft='SansSerif-BOLD-9' ll=7;" datatype="xsd:string" id="meta22801" property="format" xsi:type="nex:LiteralMeta"/>
      </node>
      <node about="#node22802" id="node22802" label="0.188">
        <meta content=" nh=2 nw=2 fg=51 51 255 sh=0 x=-2.0 y=894.25 ft='SansSerif-BOLD-9' ll=7;" datatype="xsd:string" id="meta22803" property="format" xsi:type="nex:LiteralMeta"/>
      </node>
      <node about="#node22804" id="node22804" label="1.000">
        <meta content=" nh=2 nw=2 fg=51 51 255 sh=0 x=-1.0 y=893.5 ft='SansSerif-BOLD-9' ll=7;" datatype="xsd:string" id="meta22805" property="format" xsi:type="nex:LiteralMeta"/>
      </node>
      <node about="#node22806" id="node22806" label="Lotgi1_93159_Rya/Lq">
        <meta content=" nh=2 nw=2 fg=51 51 255 sh=0 x=0.0 y=893.0 ft='SansSerif-BOLD-9' ll=7;" datatype="xsd:string" id="meta22807" property="format" xsi:type="nex:LiteralMeta"/>
      </node>
      <node about="#node22808" id="node22808" label="Lotgi1_53969_Rya/Lq">
        <meta content=" nh=2 nw=2 fg=51 51 255 sh=0 x=0.0 y=894.0 ft='SansSerif-BOLD-9' ll=7;" datatype="xsd:string" id="meta22809" property="format" xsi:type="nex:LiteralMeta"/>
      </node>
      <node about="#node22814" id="node22814" label="Lotgi1_72476_Rya/Lq">
        <meta content=" nh=2 nw=2 fg=51 51 255 sh=0 x=0.0 y=895.0 ft='SansSerif-BOLD-9' ll=7;" datatype="xsd:string" id="meta22815" property="format" xsi:type="nex:LiteralMeta"/>
      </node>
      <node about="#node22828" id="node22828" label="Lotgi1_127919">
        <meta content=" nh=2 nw=2 fg=51 51 255 sh=0 x=0.0 y=896.0 ft='SansSerif-BOLD-9' ll=7;" datatype="xsd:string" id="meta22829" property="format" xsi:type="nex:LiteralMeta"/>
      </node>
      <node about="#node22834" id="node22834" label="0.671">
        <meta content=" nh=2 nw=2 fg=51 51 255 sh=0 x=-3.0 y=899.125 ft='SansSerif-BOLD-9' ll=7;" datatype="xsd:string" id="meta22835" property="format" xsi:type="nex:LiteralMeta"/>
      </node>
      <node about="#node22836" id="node22836" label="1.000">
        <meta content=" nh=2 nw=2 fg=51 51 255 sh=0 x=-2.0 y=897.75 ft='SansSerif-BOLD-9' ll=7;" datatype="xsd:string" id="meta22837" property="format" xsi:type="nex:LiteralMeta"/>
      </node>
      <node about="#node22838" id="node22838" label="Y59H11AL_1b_Rya/Lq">
        <meta content=" nh=2 nw=2 fg=51 51 255 sh=0 x=0.0 y=897.0 ft='SansSerif-BOLD-9' ll=7;" datatype="xsd:string" id="meta22839" property="format" xsi:type="nex:LiteralMeta"/>
      </node>
      <node about="#node22840" id="node22840" label="0.906">
        <meta content=" nh=2 nw=2 fg=51 51 255 sh=0 x=-1.0 y=898.5 ft='SansSerif-BOLD-9' ll=7;" datatype="xsd:string" id="meta22841" property="format" xsi:type="nex:LiteralMeta"/>
      </node>
      <node about="#node22842" id="node22842" label="RAE_X000007900_cdna_scaffold:S_ratti_ED321_v5_0_4:SRAE_chrX">
        <meta content=" nh=2 nw=2 fg=51 51 255 sh=0 x=0.0 y=898.0 ft='SansSerif-BOLD-9' ll=7;" datatype="xsd:string" id="meta22843" property="format" xsi:type="nex:LiteralMeta"/>
      </node>
      <node about="#node22844" id="node22844" label="K308468_1_mils22e04f1_1_Meloidogyne_incognita_stressed_J2_c">
        <meta content=" nh=2 nw=2 fg=51 51 255 sh=0 x=0.0 y=899.0 ft='SansSerif-BOLD-9' ll=7;" datatype="xsd:string" id="meta22845" property="format" xsi:type="nex:LiteralMeta"/>
      </node>
      <node about="#node22854" id="node22854" label="0.992">
        <meta content=" nh=2 nw=2 fg=51 51 255 sh=0 x=-1.0 y=900.5 ft='SansSerif-BOLD-9' ll=7;" datatype="xsd:string" id="meta22855" property="format" xsi:type="nex:LiteralMeta"/>
      </node>
      <node about="#node22856" id="node22856" label="Dappu1_1937">
        <meta content=" nh=2 nw=2 fg=51 51 255 sh=0 x=0.0 y=900.0 ft='SansSerif-BOLD-9' ll=7;" datatype="xsd:string" id="meta22857" property="format" xsi:type="nex:LiteralMeta"/>
      </node>
      <node about="#node22858" id="node22858" label="FBtr0085100_Rya/Lq">
        <meta content=" nh=2 nw=2 fg=51 51 255 sh=0 x=0.0 y=901.0 ft='SansSerif-BOLD-9' ll=7;" datatype="xsd:string" id="meta22859" property="format" xsi:type="nex:LiteralMeta"/>
      </node>
      <node about="#node22872" id="node22872" label="0.997">
        <meta content=" nh=2 nw=2 fg=51 51 255 sh=0 x=-4.0 y=904.8125 ft='SansSerif-BOLD-9' ll=7;" datatype="xsd:string" id="meta22873" property="format" xsi:type="nex:LiteralMeta"/>
      </node>
      <node about="#node22874" id="node22874" label="1.000">
        <meta content=" nh=2 nw=2 fg=51 51 255 sh=0 x=-3.0 y=903.125 ft='SansSerif-BOLD-9' ll=7;" datatype="xsd:string" id="meta22875" property="format" xsi:type="nex:LiteralMeta"/>
      </node>
      <node about="#node22876" id="node22876" label="g5099_Rya/Lq">
        <meta content=" nh=2 nw=2 fg=51 51 255 sh=0 x=0.0 y=902.0 ft='SansSerif-BOLD-9' ll=7;" datatype="xsd:string" id="meta22877" property="format" xsi:type="nex:LiteralMeta"/>
      </node>
      <node about="#node22878" id="node22878" label="0.315">
        <meta content=" nh=2 nw=2 fg=51 51 255 sh=0 x=-2.0 y=904.25 ft='SansSerif-BOLD-9' ll=7;" datatype="xsd:string" id="meta22879" property="format" xsi:type="nex:LiteralMeta"/>
      </node>
      <node about="#node22880" id="node22880" label="0.680">
        <meta content=" nh=2 nw=2 fg=51 51 255 sh=0 x=-1.0 y=903.5 ft='SansSerif-BOLD-9' ll=7;" datatype="xsd:string" id="meta22881" property="format" xsi:type="nex:LiteralMeta"/>
      </node>
      <node about="#node22882" id="node22882" label="g5101_Rya/Lq">
        <meta content=" nh=2 nw=2 fg=51 51 255 sh=0 x=0.0 y=903.0 ft='SansSerif-BOLD-9' ll=7;" datatype="xsd:string" id="meta22883" property="format" xsi:type="nex:LiteralMeta"/>
      </node>
      <node about="#node22884" id="node22884" label="g5098_Rya/Lq">
        <meta content=" nh=2 nw=2 fg=51 51 255 sh=0 x=0.0 y=904.0 ft='SansSerif-BOLD-9' ll=7;" datatype="xsd:string" id="meta22885" property="format" xsi:type="nex:LiteralMeta"/>
      </node>
      <node about="#node22890" id="node22890" label="g5102_Rya/Lq">
        <meta content=" nh=2 nw=2 fg=51 51 255 sh=0 x=0.0 y=905.0 ft='SansSerif-BOLD-9' ll=7;" datatype="xsd:string" id="meta22891" property="format" xsi:type="nex:LiteralMeta"/>
      </node>
      <node about="#node22900" id="node22900" label="0.988">
        <meta content=" nh=2 nw=2 fg=51 51 255 sh=0 x=-1.0 y=906.5 ft='SansSerif-BOLD-9' ll=7;" datatype="xsd:string" id="meta22901" property="format" xsi:type="nex:LiteralMeta"/>
      </node>
      <node about="#node22902" id="node22902" label="GLEAN3_15139">
        <meta content=" nh=2 nw=2 fg=51 51 255 sh=0 x=0.0 y=906.0 ft='SansSerif-BOLD-9' ll=7;" datatype="xsd:string" id="meta22903" property="format" xsi:type="nex:LiteralMeta"/>
      </node>
      <node about="#node22904" id="node22904" label="GLEAN3_15140">
        <meta content=" nh=2 nw=2 fg=51 51 255 sh=0 x=0.0 y=907.0 ft='SansSerif-BOLD-9' ll=7;" datatype="xsd:string" id="meta22905" property="format" xsi:type="nex:LiteralMeta"/>
      </node>
      <node about="#node22918" id="node22918" label="1.000_2">
        <meta content=" fg=51 51 255 sh=2 x=-9.0 y=921.37695 ll=7;" datatype="xsd:string" id="meta22919" property="format" xsi:type="nex:LiteralMeta"/>
      </node>
      <node about="#node22920" id="node22920" label="0.918">
        <meta content=" nh=2 nw=2 fg=51 51 255 sh=0 x=-8.0 y=913.96484 ft='SansSerif-BOLD-9' ll=7;" datatype="xsd:string" id="meta22921" property="format" xsi:type="nex:LiteralMeta"/>
      </node>
      <node about="#node22922" id="node22922" label="0.995">
        <meta content=" nh=2 nw=2 fg=51 51 255 sh=0 x=-7.0 y=909.2422 ft='SansSerif-BOLD-9' ll=7;" datatype="xsd:string" id="meta22923" property="format" xsi:type="nex:LiteralMeta"/>
      </node>
      <node about="#node22924" id="node22924" label="g6876_TK">
        <meta content=" nh=2 nw=2 fg=51 51 255 sh=0 x=0.0 y=908.0 ft='SansSerif-BOLD-9' ll=7;" datatype="xsd:string" id="meta22925" property="format" xsi:type="nex:LiteralMeta"/>
      </node>
      <node about="#node22926" id="node22926" label="1.000">
        <meta content=" nh=2 nw=2 fg=51 51 255 sh=0 x=-6.0 y=910.4844 ft='SansSerif-BOLD-9' ll=7;" datatype="xsd:string" id="meta22927" property="format" xsi:type="nex:LiteralMeta"/>
      </node>
      <node about="#node22928" id="node22928" label="g16524_TK">
        <meta content=" nh=2 nw=2 fg=51 51 255 sh=0 x=0.0 y=909.0 ft='SansSerif-BOLD-9' ll=7;" datatype="xsd:string" id="meta22929" property="format" xsi:type="nex:LiteralMeta"/>
      </node>
      <node about="#node22930" id="node22930" label="0.874">
        <meta content=" nh=2 nw=2 fg=51 51 255 sh=0 x=-5.0 y=911.96875 ft='SansSerif-BOLD-9' ll=7;" datatype="xsd:string" id="meta22931" property="format" xsi:type="nex:LiteralMeta"/>
      </node>
      <node about="#node22932" id="node22932" label="g16533_TK">
        <meta content=" nh=2 nw=2 fg=51 51 255 sh=0 x=0.0 y=910.0 ft='SansSerif-BOLD-9' ll=7;" datatype="xsd:string" id="meta22933" property="format" xsi:type="nex:LiteralMeta"/>
      </node>
      <node about="#node22934" id="node22934" label="0.458">
        <meta content=" nh=2 nw=2 fg=51 51 255 sh=0 x=-4.0 y=913.9375 ft='SansSerif-BOLD-9' ll=7;" datatype="xsd:string" id="meta22935" property="format" xsi:type="nex:LiteralMeta"/>
      </node>
      <node about="#node22936" id="node22936" label="0.371">
        <meta content=" nh=2 nw=2 fg=51 51 255 sh=0 x=-3.0 y=912.875 ft='SansSerif-BOLD-9' ll=7;" datatype="xsd:string" id="meta22937" property="format" xsi:type="nex:LiteralMeta"/>
      </node>
      <node about="#node22938" id="node22938" label="0.054">
        <meta content=" nh=2 nw=2 fg=51 51 255 sh=0 x=-2.0 y=911.75 ft='SansSerif-BOLD-9' ll=7;" datatype="xsd:string" id="meta22939" property="format" xsi:type="nex:LiteralMeta"/>
      </node>
      <node about="#node22940" id="node22940" label="g16531_TK">
        <meta content=" nh=2 nw=2 fg=51 51 255 sh=0 x=0.0 y=911.0 ft='SansSerif-BOLD-9' ll=7;" datatype="xsd:string" id="meta22941" property="format" xsi:type="nex:LiteralMeta"/>
      </node>
      <node about="#node22942" id="node22942" label="0.754">
        <meta content=" nh=2 nw=2 fg=51 51 255 sh=0 x=-1.0 y=912.5 ft='SansSerif-BOLD-9' ll=7;" datatype="xsd:string" id="meta22943" property="format" xsi:type="nex:LiteralMeta"/>
      </node>
      <node about="#node22944" id="node22944" label="g1173">
        <meta content=" nh=2 nw=2 fg=51 51 255 sh=0 x=0.0 y=912.0 ft='SansSerif-BOLD-9' ll=7;" datatype="xsd:string" id="meta22945" property="format" xsi:type="nex:LiteralMeta"/>
      </node>
      <node about="#node22946" id="node22946" label="g16525_TK">
        <meta content=" nh=2 nw=2 fg=51 51 255 sh=0 x=0.0 y=913.0 ft='SansSerif-BOLD-9' ll=7;" datatype="xsd:string" id="meta22947" property="format" xsi:type="nex:LiteralMeta"/>
      </node>
      <node about="#node22956" id="node22956" label="g16534_TK">
        <meta content=" nh=2 nw=2 fg=51 51 255 sh=0 x=0.0 y=914.0 ft='SansSerif-BOLD-9' ll=7;" datatype="xsd:string" id="meta22957" property="format" xsi:type="nex:LiteralMeta"/>
      </node>
      <node about="#node22962" id="node22962" label="g291">
        <meta content=" nh=2 nw=2 fg=51 51 255 sh=0 x=0.0 y=915.0 ft='SansSerif-BOLD-9' ll=7;" datatype="xsd:string" id="meta22963" property="format" xsi:type="nex:LiteralMeta"/>
      </node>
      <node about="#node22980" id="node22980" label="0.993">
        <meta content=" nh=2 nw=2 fg=51 51 255 sh=0 x=-5.0 y=918.6875 ft='SansSerif-BOLD-9' ll=7;" datatype="xsd:string" id="meta22981" property="format" xsi:type="nex:LiteralMeta"/>
      </node>
      <node about="#node22982" id="node22982" label="Brafl1_80314_TK">
        <meta content=" nh=2 nw=2 fg=51 51 255 sh=0 x=0.0 y=916.0 ft='SansSerif-BOLD-9' ll=7;" datatype="xsd:string" id="meta22983" property="format" xsi:type="nex:LiteralMeta"/>
      </node>
      <node about="#node22984" id="node22984" label="0.998">
        <meta content=" nh=2 nw=2 fg=51 51 255 sh=0 x=-4.0 y=921.375 ft='SansSerif-BOLD-9' ll=7;" datatype="xsd:string" id="meta22985" property="format" xsi:type="nex:LiteralMeta"/>
      </node>
      <node about="#node22986" id="node22986" label="0.726">
        <meta content=" nh=2 nw=2 fg=51 51 255 sh=0 x=-3.0 y=919.25 ft='SansSerif-BOLD-9' ll=7;" datatype="xsd:string" id="meta22987" property="format" xsi:type="nex:LiteralMeta"/>
      </node>
      <node about="#node22988" id="node22988" label="0.999">
        <meta content=" nh=2 nw=2 fg=51 51 255 sh=0 x=-2.0 y=917.75 ft='SansSerif-BOLD-9' ll=7;" datatype="xsd:string" id="meta22989" property="format" xsi:type="nex:LiteralMeta"/>
      </node>
      <node about="#node22990" id="node22990" label="ENST00000305249.9_TACR1">
        <meta content=" nh=2 nw=2 fg=51 51 255 sh=0 x=0.0 y=917.0 ft='SansSerif-BOLD-9' ll=7;" datatype="xsd:string" id="meta22991" property="format" xsi:type="nex:LiteralMeta"/>
      </node>
      <node about="#node22992" id="node22992" label="0.970">
        <meta content=" nh=2 nw=2 fg=51 51 255 sh=0 x=-1.0 y=918.5 ft='SansSerif-BOLD-9' ll=7;" datatype="xsd:string" id="meta22993" property="format" xsi:type="nex:LiteralMeta"/>
      </node>
      <node about="#node22994" id="node22994" label="Takru4_193681">
        <meta content=" nh=2 nw=2 fg=51 51 255 sh=0 x=0.0 y=918.0 ft='SansSerif-BOLD-9' ll=7;" datatype="xsd:string" id="meta22995" property="format" xsi:type="nex:LiteralMeta"/>
      </node>
      <node about="#node22996" id="node22996" label="Takru4_584212_TK">
        <meta content=" nh=2 nw=2 fg=51 51 255 sh=0 x=0.0 y=919.0 ft='SansSerif-BOLD-9' ll=7;" datatype="xsd:string" id="meta22997" property="format" xsi:type="nex:LiteralMeta"/>
      </node>
      <node about="#node23006" id="node23006" label="0.971">
        <meta content=" nh=2 nw=2 fg=51 51 255 sh=0 x=-2.0 y=920.75 ft='SansSerif-BOLD-9' ll=7;" datatype="xsd:string" id="meta23007" property="format" xsi:type="nex:LiteralMeta"/>
      </node>
      <node about="#node23008" id="node23008" label="ENST00000304883.2_TACR3">
        <meta content=" nh=2 nw=2 fg=51 51 255 sh=0 x=0.0 y=920.0 ft='SansSerif-BOLD-9' ll=7;" datatype="xsd:string" id="meta23009" property="format" xsi:type="nex:LiteralMeta"/>
      </node>
      <node about="#node23010" id="node23010" label="1.000">
        <meta content=" nh=2 nw=2 fg=51 51 255 sh=0 x=-1.0 y=921.5 ft='SansSerif-BOLD-9' ll=7;" datatype="xsd:string" id="meta23011" property="format" xsi:type="nex:LiteralMeta"/>
      </node>
      <node about="#node23012" id="node23012" label="Takru4_617010_TK">
        <meta content=" nh=2 nw=2 fg=51 51 255 sh=0 x=0.0 y=921.0 ft='SansSerif-BOLD-9' ll=7;" datatype="xsd:string" id="meta23013" property="format" xsi:type="nex:LiteralMeta"/>
      </node>
      <node about="#node23014" id="node23014" label="Takru4_599844_TK">
        <meta content=" nh=2 nw=2 fg=51 51 255 sh=0 x=0.0 y=922.0 ft='SansSerif-BOLD-9' ll=7;" datatype="xsd:string" id="meta23015" property="format" xsi:type="nex:LiteralMeta"/>
      </node>
      <node about="#node23028" id="node23028" label="0.959">
        <meta content=" nh=2 nw=2 fg=51 51 255 sh=0 x=-1.0 y=923.5 ft='SansSerif-BOLD-9' ll=7;" datatype="xsd:string" id="meta23029" property="format" xsi:type="nex:LiteralMeta"/>
      </node>
      <node about="#node23030" id="node23030" label="Takru4_595923_TK">
        <meta content=" nh=2 nw=2 fg=51 51 255 sh=0 x=0.0 y=923.0 ft='SansSerif-BOLD-9' ll=7;" datatype="xsd:string" id="meta23031" property="format" xsi:type="nex:LiteralMeta"/>
      </node>
      <node about="#node23032" id="node23032" label="ENST00000373306.4_TACR2">
        <meta content=" nh=2 nw=2 fg=51 51 255 sh=0 x=0.0 y=924.0 ft='SansSerif-BOLD-9' ll=7;" datatype="xsd:string" id="meta23033" property="format" xsi:type="nex:LiteralMeta"/>
      </node>
      <node about="#node23050" id="node23050" label="0.842">
        <meta content=" nh=2 nw=2 fg=51 51 255 sh=0 x=-7.0 y=928.78906 ft='SansSerif-BOLD-9' ll=7;" datatype="xsd:string" id="meta23051" property="format" xsi:type="nex:LiteralMeta"/>
      </node>
      <node about="#node23052" id="node23052" label="1.000">
        <meta content=" nh=2 nw=2 fg=51 51 255 sh=0 x=-2.0 y=925.75 ft='SansSerif-BOLD-9' ll=7;" datatype="xsd:string" id="meta23053" property="format" xsi:type="nex:LiteralMeta"/>
      </node>
      <node about="#node23054" id="node23054" label="FBtr0112789_TK">
        <meta content=" nh=2 nw=2 fg=51 51 255 sh=0 x=0.0 y=925.0 ft='SansSerif-BOLD-9' ll=7;" datatype="xsd:string" id="meta23055" property="format" xsi:type="nex:LiteralMeta"/>
      </node>
      <node about="#node23056" id="node23056" label="0.999">
        <meta content=" nh=2 nw=2 fg=51 51 255 sh=0 x=-1.0 y=926.5 ft='SansSerif-BOLD-9' ll=7;" datatype="xsd:string" id="meta23057" property="format" xsi:type="nex:LiteralMeta"/>
      </node>
      <node about="#node23058" id="node23058" label="Dappu1_54432">
        <meta content=" nh=2 nw=2 fg=51 51 255 sh=0 x=0.0 y=926.0 ft='SansSerif-BOLD-9' ll=7;" datatype="xsd:string" id="meta23059" property="format" xsi:type="nex:LiteralMeta"/>
      </node>
      <node about="#node23060" id="node23060" label="Dappu1_54510">
        <meta content=" nh=2 nw=2 fg=51 51 255 sh=0 x=0.0 y=927.0 ft='SansSerif-BOLD-9' ll=7;" datatype="xsd:string" id="meta23061" property="format" xsi:type="nex:LiteralMeta"/>
      </node>
      <node about="#node23070" id="node23070" label="0.615">
        <meta content=" nh=2 nw=2 fg=51 51 255 sh=0 x=-6.0 y=931.8281 ft='SansSerif-BOLD-9' ll=7;" datatype="xsd:string" id="meta23071" property="format" xsi:type="nex:LiteralMeta"/>
      </node>
      <node about="#node23072" id="node23072" label="0.325">
        <meta content=" nh=2 nw=2 fg=51 51 255 sh=0 x=-2.0 y=929.5 ft='SansSerif-BOLD-9' ll=7;" datatype="xsd:string" id="meta23073" property="format" xsi:type="nex:LiteralMeta"/>
      </node>
      <node about="#node23074" id="node23074" label="0.967">
        <meta content=" nh=2 nw=2 fg=51 51 255 sh=0 x=-1.0 y=928.5 ft='SansSerif-BOLD-9' ll=7;" datatype="xsd:string" id="meta23075" property="format" xsi:type="nex:LiteralMeta"/>
      </node>
      <node about="#node23076" id="node23076" label="Lotgi1_107384_TK">
        <meta content=" nh=2 nw=2 fg=51 51 255 sh=0 x=0.0 y=928.0 ft='SansSerif-BOLD-9' ll=7;" datatype="xsd:string" id="meta23077" property="format" xsi:type="nex:LiteralMeta"/>
      </node>
      <node about="#node23078" id="node23078" label="Capca1_124884_TK">
        <meta content=" nh=2 nw=2 fg=51 51 255 sh=0 x=0.0 y=929.0 ft='SansSerif-BOLD-9' ll=7;" datatype="xsd:string" id="meta23079" property="format" xsi:type="nex:LiteralMeta"/>
      </node>
      <node about="#node23084" id="node23084" label="0.999">
        <meta content=" nh=2 nw=2 fg=51 51 255 sh=0 x=-1.0 y=930.5 ft='SansSerif-BOLD-9' ll=7;" datatype="xsd:string" id="meta23085" property="format" xsi:type="nex:LiteralMeta"/>
      </node>
      <node about="#node23086" id="node23086" label="Dappu1_41569">
        <meta content=" nh=2 nw=2 fg=51 51 255 sh=0 x=0.0 y=930.0 ft='SansSerif-BOLD-9' ll=7;" datatype="xsd:string" id="meta23087" property="format" xsi:type="nex:LiteralMeta"/>
      </node>
      <node about="#node23088" id="node23088" label="FBtr0085507_TK">
        <meta content=" nh=2 nw=2 fg=51 51 255 sh=0 x=0.0 y=931.0 ft='SansSerif-BOLD-9' ll=7;" datatype="xsd:string" id="meta23089" property="format" xsi:type="nex:LiteralMeta"/>
      </node>
      <node about="#node23098" id="node23098" label="0.842">
        <meta content=" nh=2 nw=2 fg=51 51 255 sh=0 x=-5.0 y=934.15625 ft='SansSerif-BOLD-9' ll=7;" datatype="xsd:string" id="meta23099" property="format" xsi:type="nex:LiteralMeta"/>
      </node>
      <node about="#node23100" id="node23100" label="GLEAN3_11338">
        <meta content=" nh=2 nw=2 fg=51 51 255 sh=0 x=0.0 y=932.0 ft='SansSerif-BOLD-9' ll=7;" datatype="xsd:string" id="meta23101" property="format" xsi:type="nex:LiteralMeta"/>
      </node>
      <node about="#node23102" id="node23102" label="0.962">
        <meta content=" nh=2 nw=2 fg=51 51 255 sh=0 x=-4.0 y=936.3125 ft='SansSerif-BOLD-9' ll=7;" datatype="xsd:string" id="meta23103" property="format" xsi:type="nex:LiteralMeta"/>
      </node>
      <node about="#node23104" id="node23104" label="0.793">
        <meta content=" nh=2 nw=2 fg=51 51 255 sh=0 x=-3.0 y=934.625 ft='SansSerif-BOLD-9' ll=7;" datatype="xsd:string" id="meta23105" property="format" xsi:type="nex:LiteralMeta"/>
      </node>
      <node about="#node23106" id="node23106" label="0.814">
        <meta content=" nh=2 nw=2 fg=51 51 255 sh=0 x=-1.0 y=933.5 ft='SansSerif-BOLD-9' ll=7;" datatype="xsd:string" id="meta23107" property="format" xsi:type="nex:LiteralMeta"/>
      </node>
      <node about="#node23108" id="node23108" label="H2scaf11-aug6734">
        <meta content=" nh=2 nw=2 fg=51 51 255 sh=0 x=0.0 y=933.0 ft='SansSerif-BOLD-9' ll=7;" datatype="xsd:string" id="meta23109" property="format" xsi:type="nex:LiteralMeta"/>
      </node>
      <node about="#node23110" id="node23110" label="C38C10_1_TK">
        <meta content=" nh=2 nw=2 fg=51 51 255 sh=0 x=0.0 y=934.0 ft='SansSerif-BOLD-9' ll=7;" datatype="xsd:string" id="meta23111" property="format" xsi:type="nex:LiteralMeta"/>
      </node>
      <node about="#node23116" id="node23116" label="0.914">
        <meta content=" nh=2 nw=2 fg=51 51 255 sh=0 x=-2.0 y=935.75 ft='SansSerif-BOLD-9' ll=7;" datatype="xsd:string" id="meta23117" property="format" xsi:type="nex:LiteralMeta"/>
      </node>
      <node about="#node23118" id="node23118" label="H2scaf22-aug6124">
        <meta content=" nh=2 nw=2 fg=51 51 255 sh=0 x=0.0 y=935.0 ft='SansSerif-BOLD-9' ll=7;" datatype="xsd:string" id="meta23119" property="format" xsi:type="nex:LiteralMeta"/>
      </node>
      <node about="#node23120" id="node23120" label="0.863">
        <meta content=" nh=2 nw=2 fg=51 51 255 sh=0 x=-1.0 y=936.5 ft='SansSerif-BOLD-9' ll=7;" datatype="xsd:string" id="meta23121" property="format" xsi:type="nex:LiteralMeta"/>
      </node>
      <node about="#node23122" id="node23122" label="C49A9_7_TK">
        <meta content=" nh=2 nw=2 fg=51 51 255 sh=0 x=0.0 y=936.0 ft='SansSerif-BOLD-9' ll=7;" datatype="xsd:string" id="meta23123" property="format" xsi:type="nex:LiteralMeta"/>
      </node>
      <node about="#node23124" id="node23124" label="RAE_X000188200_cdna_scaffold:S_ratti_ED321_v5_0_4:SRAE_chrX">
        <meta content=" nh=2 nw=2 fg=51 51 255 sh=0 x=0.0 y=937.0 ft='SansSerif-BOLD-9' ll=7;" datatype="xsd:string" id="meta23125" property="format" xsi:type="nex:LiteralMeta"/>
      </node>
      <node about="#node23138" id="node23138" label="FV59206_cdna_chromosome:Tspiralis1:GL622785:10354075:103557">
        <meta content=" nh=2 nw=2 fg=51 51 255 sh=0 x=0.0 y=938.0 ft='SansSerif-BOLD-9' ll=7;" datatype="xsd:string" id="meta23139" property="format" xsi:type="nex:LiteralMeta"/>
      </node>
      <node about="#node23168" id="node23168" label="0.828">
        <meta content=" nh=2 nw=2 sh=0 x=-9.0 y=960.0137 ft='SansSerif-BOLD-9' ll=7;" datatype="xsd:string" id="meta23169" property="format" xsi:type="nex:LiteralMeta"/>
      </node>
      <node about="#node23170" id="node23170" label="0.979_28">
        <meta content=" fg=255 0 51 sh=2 x=-8.0 y=948.27734 ll=7;" datatype="xsd:string" id="meta23171" property="format" xsi:type="nex:LiteralMeta"/>
      </node>
      <node about="#node23172" id="node23172" label="0.714">
        <meta content=" nh=2 nw=2 fg=255 0 51 sh=0 x=-4.0 y=941.6875 ft='SansSerif-BOLD-9' ll=7;" datatype="xsd:string" id="meta23173" property="format" xsi:type="nex:LiteralMeta"/>
      </node>
      <node about="#node23174" id="node23174" label="1.000">
        <meta content=" nh=2 nw=2 fg=255 0 51 sh=0 x=-2.0 y=939.75 ft='SansSerif-BOLD-9' ll=7;" datatype="xsd:string" id="meta23175" property="format" xsi:type="nex:LiteralMeta"/>
      </node>
      <node about="#node23176" id="node23176" label="g3297">
        <meta content=" nh=2 nw=2 fg=255 0 51 sh=0 x=0.0 y=939.0 ft='SansSerif-BOLD-9' ll=7;" datatype="xsd:string" id="meta23177" property="format" xsi:type="nex:LiteralMeta"/>
      </node>
      <node about="#node23178" id="node23178" label="0.980">
        <meta content=" nh=2 nw=2 fg=255 0 51 sh=0 x=-1.0 y=940.5 ft='SansSerif-BOLD-9' ll=7;" datatype="xsd:string" id="meta23179" property="format" xsi:type="nex:LiteralMeta"/>
      </node>
      <node about="#node23180" id="node23180" label="g16337_unch-2">
        <meta content=" nh=2 nw=2 fg=255 0 51 sh=0 x=0.0 y=940.0 ft='SansSerif-BOLD-9' ll=7;" datatype="xsd:string" id="meta23181" property="format" xsi:type="nex:LiteralMeta"/>
      </node>
      <node about="#node23182" id="node23182" label="g16339_unch-2">
        <meta content=" nh=2 nw=2 fg=255 0 51 sh=0 x=0.0 y=941.0 ft='SansSerif-BOLD-9' ll=7;" datatype="xsd:string" id="meta23183" property="format" xsi:type="nex:LiteralMeta"/>
      </node>
      <node about="#node23192" id="node23192" label="0.977">
        <meta content=" nh=2 nw=2 fg=255 0 51 sh=0 x=-3.0 y=943.625 ft='SansSerif-BOLD-9' ll=7;" datatype="xsd:string" id="meta23193" property="format" xsi:type="nex:LiteralMeta"/>
      </node>
      <node about="#node23194" id="node23194" label="0.087">
        <meta content=" nh=2 nw=2 fg=255 0 51 sh=0 x=-1.0 y=942.5 ft='SansSerif-BOLD-9' ll=7;" datatype="xsd:string" id="meta23195" property="format" xsi:type="nex:LiteralMeta"/>
      </node>
      <node about="#node23196" id="node23196" label="Brafl1_203112_unch-2">
        <meta content=" nh=2 nw=2 fg=255 0 51 sh=0 x=0.0 y=942.0 ft='SansSerif-BOLD-9' ll=7;" datatype="xsd:string" id="meta23197" property="format" xsi:type="nex:LiteralMeta"/>
      </node>
      <node about="#node23198" id="node23198" label="Brafl1_138875">
        <meta content=" nh=2 nw=2 fg=255 0 51 sh=0 x=0.0 y=943.0 ft='SansSerif-BOLD-9' ll=7;" datatype="xsd:string" id="meta23199" property="format" xsi:type="nex:LiteralMeta"/>
      </node>
      <node about="#node23204" id="node23204" label="1.000">
        <meta content=" nh=2 nw=2 fg=255 0 51 sh=0 x=-2.0 y=944.75 ft='SansSerif-BOLD-9' ll=7;" datatype="xsd:string" id="meta23205" property="format" xsi:type="nex:LiteralMeta"/>
      </node>
      <node about="#node23206" id="node23206" label="Brafl1_68255_unch-2">
        <meta content=" nh=2 nw=2 fg=255 0 51 sh=0 x=0.0 y=944.0 ft='SansSerif-BOLD-9' ll=7;" datatype="xsd:string" id="meta23207" property="format" xsi:type="nex:LiteralMeta"/>
      </node>
      <node about="#node23208" id="node23208" label="0.738">
        <meta content=" nh=2 nw=2 fg=255 0 51 sh=0 x=-1.0 y=945.5 ft='SansSerif-BOLD-9' ll=7;" datatype="xsd:string" id="meta23209" property="format" xsi:type="nex:LiteralMeta"/>
      </node>
      <node about="#node23210" id="node23210" label="Brafl1_174934">
        <meta content=" nh=2 nw=2 fg=255 0 51 sh=0 x=0.0 y=945.0 ft='SansSerif-BOLD-9' ll=7;" datatype="xsd:string" id="meta23211" property="format" xsi:type="nex:LiteralMeta"/>
      </node>
      <node about="#node23212" id="node23212" label="Brafl1_188571">
        <meta content=" nh=2 nw=2 fg=255 0 51 sh=0 x=0.0 y=946.0 ft='SansSerif-BOLD-9' ll=7;" datatype="xsd:string" id="meta23213" property="format" xsi:type="nex:LiteralMeta"/>
      </node>
      <node about="#node23230" id="node23230" label="0.463">
        <meta content=" nh=2 nw=2 fg=255 0 51 sh=0 x=-7.0 y=954.8672 ft='SansSerif-BOLD-9' ll=7;" datatype="xsd:string" id="meta23231" property="format" xsi:type="nex:LiteralMeta"/>
      </node>
      <node about="#node23232" id="node23232" label="0.999">
        <meta content=" nh=2 nw=2 fg=255 0 51 sh=0 x=-4.0 y=949.6875 ft='SansSerif-BOLD-9' ll=7;" datatype="xsd:string" id="meta23233" property="format" xsi:type="nex:LiteralMeta"/>
      </node>
      <node about="#node23234" id="node23234" label="0.989">
        <meta content=" nh=2 nw=2 fg=255 0 51 sh=0 x=-3.0 y=947.875 ft='SansSerif-BOLD-9' ll=7;" datatype="xsd:string" id="meta23235" property="format" xsi:type="nex:LiteralMeta"/>
      </node>
      <node about="#node23236" id="node23236" label="Lotgi1_117895_unch-2">
        <meta content=" nh=2 nw=2 fg=255 0 51 sh=0 x=0.0 y=947.0 ft='SansSerif-BOLD-9' ll=7;" datatype="xsd:string" id="meta23237" property="format" xsi:type="nex:LiteralMeta"/>
      </node>
      <node about="#node23238" id="node23238" label="0.924">
        <meta content=" nh=2 nw=2 fg=255 0 51 sh=0 x=-2.0 y=948.75 ft='SansSerif-BOLD-9' ll=7;" datatype="xsd:string" id="meta23239" property="format" xsi:type="nex:LiteralMeta"/>
      </node>
      <node about="#node23240" id="node23240" label="Lotgi1_95185">
        <meta content=" nh=2 nw=2 fg=255 0 51 sh=0 x=0.0 y=948.0 ft='SansSerif-BOLD-9' ll=7;" datatype="xsd:string" id="meta23241" property="format" xsi:type="nex:LiteralMeta"/>
      </node>
      <node about="#node23242" id="node23242" label="0.568">
        <meta content=" nh=2 nw=2 fg=255 0 51 sh=0 x=-1.0 y=949.5 ft='SansSerif-BOLD-9' ll=7;" datatype="xsd:string" id="meta23243" property="format" xsi:type="nex:LiteralMeta"/>
      </node>
      <node about="#node23244" id="node23244" label="Lotgi1_95290">
        <meta content=" nh=2 nw=2 fg=255 0 51 sh=0 x=0.0 y=949.0 ft='SansSerif-BOLD-9' ll=7;" datatype="xsd:string" id="meta23245" property="format" xsi:type="nex:LiteralMeta"/>
      </node>
      <node about="#node23246" id="node23246" label="Lotgi1_95265">
        <meta content=" nh=2 nw=2 fg=255 0 51 sh=0 x=0.0 y=950.0 ft='SansSerif-BOLD-9' ll=7;" datatype="xsd:string" id="meta23247" property="format" xsi:type="nex:LiteralMeta"/>
      </node>
      <node about="#node23260" id="node23260" label="0.366">
        <meta content=" nh=2 nw=2 fg=255 0 51 sh=0 x=-1.0 y=951.5 ft='SansSerif-BOLD-9' ll=7;" datatype="xsd:string" id="meta23261" property="format" xsi:type="nex:LiteralMeta"/>
      </node>
      <node about="#node23262" id="node23262" label="Capca1_131573_unch-2">
        <meta content=" nh=2 nw=2 fg=255 0 51 sh=0 x=0.0 y=951.0 ft='SansSerif-BOLD-9' ll=7;" datatype="xsd:string" id="meta23263" property="format" xsi:type="nex:LiteralMeta"/>
      </node>
      <node about="#node23264" id="node23264" label="Lotgi1_182876_unch-2">
        <meta content=" nh=2 nw=2 fg=255 0 51 sh=0 x=0.0 y=952.0 ft='SansSerif-BOLD-9' ll=7;" datatype="xsd:string" id="meta23265" property="format" xsi:type="nex:LiteralMeta"/>
      </node>
      <node about="#node23274" id="node23274" label="0.870">
        <meta content=" nh=2 nw=2 fg=255 0 51 sh=0 x=-6.0 y=960.0469 ft='SansSerif-BOLD-9' ll=7;" datatype="xsd:string" id="meta23275" property="format" xsi:type="nex:LiteralMeta"/>
      </node>
      <node about="#node23276" id="node23276" label="0.979">
        <meta content=" nh=2 nw=2 fg=255 0 51 sh=0 x=-3.0 y=956.5 ft='SansSerif-BOLD-9' ll=7;" datatype="xsd:string" id="meta23277" property="format" xsi:type="nex:LiteralMeta"/>
      </node>
      <node about="#node23278" id="node23278" label="0.168">
        <meta content=" nh=2 nw=2 fg=255 0 51 sh=0 x=-2.0 y=954.5 ft='SansSerif-BOLD-9' ll=7;" datatype="xsd:string" id="meta23279" property="format" xsi:type="nex:LiteralMeta"/>
      </node>
      <node about="#node23280" id="node23280" label="0.388">
        <meta content=" nh=2 nw=2 fg=255 0 51 sh=0 x=-1.0 y=953.5 ft='SansSerif-BOLD-9' ll=7;" datatype="xsd:string" id="meta23281" property="format" xsi:type="nex:LiteralMeta"/>
      </node>
      <node about="#node23282" id="node23282" label="g6310">
        <meta content=" nh=2 nw=2 fg=255 0 51 sh=0 x=0.0 y=953.0 ft='SansSerif-BOLD-9' ll=7;" datatype="xsd:string" id="meta23283" property="format" xsi:type="nex:LiteralMeta"/>
      </node>
      <node about="#node23284" id="node23284" label="g3300">
        <meta content=" nh=2 nw=2 fg=255 0 51 sh=0 x=0.0 y=954.0 ft='SansSerif-BOLD-9' ll=7;" datatype="xsd:string" id="meta23285" property="format" xsi:type="nex:LiteralMeta"/>
      </node>
      <node about="#node23290" id="node23290" label="0.983">
        <meta content=" nh=2 nw=2 fg=255 0 51 sh=0 x=-1.0 y=955.5 ft='SansSerif-BOLD-9' ll=7;" datatype="xsd:string" id="meta23291" property="format" xsi:type="nex:LiteralMeta"/>
      </node>
      <node about="#node23292" id="node23292" label="g22207">
        <meta content=" nh=2 nw=2 fg=255 0 51 sh=0 x=0.0 y=955.0 ft='SansSerif-BOLD-9' ll=7;" datatype="xsd:string" id="meta23293" property="format" xsi:type="nex:LiteralMeta"/>
      </node>
      <node about="#node23294" id="node23294" label="g1648">
        <meta content=" nh=2 nw=2 fg=255 0 51 sh=0 x=0.0 y=956.0 ft='SansSerif-BOLD-9' ll=7;" datatype="xsd:string" id="meta23295" property="format" xsi:type="nex:LiteralMeta"/>
      </node>
      <node about="#node23304" id="node23304" label="0.660">
        <meta content=" nh=2 nw=2 fg=255 0 51 sh=0 x=-2.0 y=958.5 ft='SansSerif-BOLD-9' ll=7;" datatype="xsd:string" id="meta23305" property="format" xsi:type="nex:LiteralMeta"/>
      </node>
      <node about="#node23306" id="node23306" label="1.000">
        <meta content=" nh=2 nw=2 fg=255 0 51 sh=0 x=-1.0 y=957.5 ft='SansSerif-BOLD-9' ll=7;" datatype="xsd:string" id="meta23307" property="format" xsi:type="nex:LiteralMeta"/>
      </node>
      <node about="#node23308" id="node23308" label="g4246">
        <meta content=" nh=2 nw=2 fg=255 0 51 sh=0 x=0.0 y=957.0 ft='SansSerif-BOLD-9' ll=7;" datatype="xsd:string" id="meta23309" property="format" xsi:type="nex:LiteralMeta"/>
      </node>
      <node about="#node23310" id="node23310" label="g4251_unch-2">
        <meta content=" nh=2 nw=2 fg=255 0 51 sh=0 x=0.0 y=958.0 ft='SansSerif-BOLD-9' ll=7;" datatype="xsd:string" id="meta23311" property="format" xsi:type="nex:LiteralMeta"/>
      </node>
      <node about="#node23316" id="node23316" label="0.989">
        <meta content=" nh=2 nw=2 fg=255 0 51 sh=0 x=-1.0 y=959.5 ft='SansSerif-BOLD-9' ll=7;" datatype="xsd:string" id="meta23317" property="format" xsi:type="nex:LiteralMeta"/>
      </node>
      <node about="#node23318" id="node23318" label="g6311">
        <meta content=" nh=2 nw=2 fg=255 0 51 sh=0 x=0.0 y=959.0 ft='SansSerif-BOLD-9' ll=7;" datatype="xsd:string" id="meta23319" property="format" xsi:type="nex:LiteralMeta"/>
      </node>
      <node about="#node23320" id="node23320" label="g9117_unch-2">
        <meta content=" nh=2 nw=2 fg=255 0 51 sh=0 x=0.0 y=960.0 ft='SansSerif-BOLD-9' ll=7;" datatype="xsd:string" id="meta23321" property="format" xsi:type="nex:LiteralMeta"/>
      </node>
      <node about="#node23334" id="node23334" label="0.739">
        <meta content=" nh=2 nw=2 fg=255 0 51 sh=0 x=-5.0 y=963.59375 ft='SansSerif-BOLD-9' ll=7;" datatype="xsd:string" id="meta23335" property="format" xsi:type="nex:LiteralMeta"/>
      </node>
      <node about="#node23336" id="node23336" label="GLEAN3_23473">
        <meta content=" nh=2 nw=2 fg=255 0 51 sh=0 x=0.0 y=961.0 ft='SansSerif-BOLD-9' ll=7;" datatype="xsd:string" id="meta23337" property="format" xsi:type="nex:LiteralMeta"/>
      </node>
      <node about="#node23338" id="node23338" label="0.917">
        <meta content=" nh=2 nw=2 fg=255 0 51 sh=0 x=-4.0 y=966.1875 ft='SansSerif-BOLD-9' ll=7;" datatype="xsd:string" id="meta23339" property="format" xsi:type="nex:LiteralMeta"/>
      </node>
      <node about="#node23340" id="node23340" label="0.250">
        <meta content=" nh=2 nw=2 fg=255 0 51 sh=0 x=-3.0 y=963.875 ft='SansSerif-BOLD-9' ll=7;" datatype="xsd:string" id="meta23341" property="format" xsi:type="nex:LiteralMeta"/>
      </node>
      <node about="#node23342" id="node23342" label="1.000">
        <meta content=" nh=2 nw=2 fg=255 0 51 sh=0 x=-1.0 y=962.5 ft='SansSerif-BOLD-9' ll=7;" datatype="xsd:string" id="meta23343" property="format" xsi:type="nex:LiteralMeta"/>
      </node>
      <node about="#node23344" id="node23344" label="g378_unch-2">
        <meta content=" nh=2 nw=2 fg=255 0 51 sh=0 x=0.0 y=962.0 ft='SansSerif-BOLD-9' ll=7;" datatype="xsd:string" id="meta23345" property="format" xsi:type="nex:LiteralMeta"/>
      </node>
      <node about="#node23346" id="node23346" label="g300">
        <meta content=" nh=2 nw=2 fg=255 0 51 sh=0 x=0.0 y=963.0 ft='SansSerif-BOLD-9' ll=7;" datatype="xsd:string" id="meta23347" property="format" xsi:type="nex:LiteralMeta"/>
      </node>
      <node about="#node23352" id="node23352" label="0.737">
        <meta content=" nh=2 nw=2 fg=255 0 51 sh=0 x=-2.0 y=965.25 ft='SansSerif-BOLD-9' ll=7;" datatype="xsd:string" id="meta23353" property="format" xsi:type="nex:LiteralMeta"/>
      </node>
      <node about="#node23354" id="node23354" label="0.885">
        <meta content=" nh=2 nw=2 fg=255 0 51 sh=0 x=-1.0 y=964.5 ft='SansSerif-BOLD-9' ll=7;" datatype="xsd:string" id="meta23355" property="format" xsi:type="nex:LiteralMeta"/>
      </node>
      <node about="#node23356" id="node23356" label="g16503_unch-2">
        <meta content=" nh=2 nw=2 fg=255 0 51 sh=0 x=0.0 y=964.0 ft='SansSerif-BOLD-9' ll=7;" datatype="xsd:string" id="meta23357" property="format" xsi:type="nex:LiteralMeta"/>
      </node>
      <node about="#node23358" id="node23358" label="g1652_unch-2">
        <meta content=" nh=2 nw=2 fg=255 0 51 sh=0 x=0.0 y=965.0 ft='SansSerif-BOLD-9' ll=7;" datatype="xsd:string" id="meta23359" property="format" xsi:type="nex:LiteralMeta"/>
      </node>
      <node about="#node23364" id="node23364" label="g8961_unch-2">
        <meta content=" nh=2 nw=2 fg=255 0 51 sh=0 x=0.0 y=966.0 ft='SansSerif-BOLD-9' ll=7;" datatype="xsd:string" id="meta23365" property="format" xsi:type="nex:LiteralMeta"/>
      </node>
      <node about="#node23374" id="node23374" label="0.995">
        <meta content=" nh=2 nw=2 fg=255 0 51 sh=0 x=-2.0 y=968.5 ft='SansSerif-BOLD-9' ll=7;" datatype="xsd:string" id="meta23375" property="format" xsi:type="nex:LiteralMeta"/>
      </node>
      <node about="#node23376" id="node23376" label="1.000">
        <meta content=" nh=2 nw=2 fg=255 0 51 sh=0 x=-1.0 y=967.5 ft='SansSerif-BOLD-9' ll=7;" datatype="xsd:string" id="meta23377" property="format" xsi:type="nex:LiteralMeta"/>
      </node>
      <node about="#node23378" id="node23378" label="g18215_unch-2">
        <meta content=" nh=2 nw=2 fg=255 0 51 sh=0 x=0.0 y=967.0 ft='SansSerif-BOLD-9' ll=7;" datatype="xsd:string" id="meta23379" property="format" xsi:type="nex:LiteralMeta"/>
      </node>
      <node about="#node23380" id="node23380" label="g22291_unch-2">
        <meta content=" nh=2 nw=2 fg=255 0 51 sh=0 x=0.0 y=968.0 ft='SansSerif-BOLD-9' ll=7;" datatype="xsd:string" id="meta23381" property="format" xsi:type="nex:LiteralMeta"/>
      </node>
      <node about="#node23386" id="node23386" label="0.943">
        <meta content=" nh=2 nw=2 fg=255 0 51 sh=0 x=-1.0 y=969.5 ft='SansSerif-BOLD-9' ll=7;" datatype="xsd:string" id="meta23387" property="format" xsi:type="nex:LiteralMeta"/>
      </node>
      <node about="#node23388" id="node23388" label="g7799_unch-2">
        <meta content=" nh=2 nw=2 fg=255 0 51 sh=0 x=0.0 y=969.0 ft='SansSerif-BOLD-9' ll=7;" datatype="xsd:string" id="meta23389" property="format" xsi:type="nex:LiteralMeta"/>
      </node>
      <node about="#node23390" id="node23390" label="g30269_unch-2">
        <meta content=" nh=2 nw=2 fg=255 0 51 sh=0 x=0.0 y=970.0 ft='SansSerif-BOLD-9' ll=7;" datatype="xsd:string" id="meta23391" property="format" xsi:type="nex:LiteralMeta"/>
      </node>
      <node about="#node23420" id="node23420" label="0.970">
        <meta content=" nh=2 nw=2 sh=0 x=-2.0 y=971.75 ft='SansSerif-BOLD-9' ll=7;" datatype="xsd:string" id="meta23421" property="format" xsi:type="nex:LiteralMeta"/>
      </node>
      <node about="#node23422" id="node23422" label="g6959">
        <meta content=" nh=2 nw=2 sh=0 x=0.0 y=971.0 ft='SansSerif-BOLD-9' ll=7;" datatype="xsd:string" id="meta23423" property="format" xsi:type="nex:LiteralMeta"/>
      </node>
      <node about="#node23424" id="node23424" label="0.618">
        <meta content=" nh=2 nw=2 sh=0 x=-1.0 y=972.5 ft='SansSerif-BOLD-9' ll=7;" datatype="xsd:string" id="meta23425" property="format" xsi:type="nex:LiteralMeta"/>
      </node>
      <node about="#node23426" id="node23426" label="g21625">
        <meta content=" nh=2 nw=2 sh=0 x=0.0 y=972.0 ft='SansSerif-BOLD-9' ll=7;" datatype="xsd:string" id="meta23427" property="format" xsi:type="nex:LiteralMeta"/>
      </node>
      <node about="#node23428" id="node23428" label="Lotgi1_122578">
        <meta content=" nh=2 nw=2 sh=0 x=0.0 y=973.0 ft='SansSerif-BOLD-9' ll=7;" datatype="xsd:string" id="meta23429" property="format" xsi:type="nex:LiteralMeta"/>
      </node>
      <node about="#node23446" id="node23446" label="0.923">
        <meta content=" nh=2 nw=2 sh=0 x=-18.0 y=1008.8451 ft='SansSerif-BOLD-9' ll=7;" datatype="xsd:string" id="meta23447" property="format" xsi:type="nex:LiteralMeta"/>
      </node>
      <node about="#node23448" id="node23448" label="1.000">
        <meta content=" nh=2 nw=2 sh=0 x=-11.0 y=992.6421 ft='SansSerif-BOLD-9' ll=7;" datatype="xsd:string" id="meta23449" property="format" xsi:type="nex:LiteralMeta"/>
      </node>
      <node about="#node23450" id="node23450" label="0.939">
        <meta content=" nh=2 nw=2 sh=0 x=-10.0 y=982.6592 ft='SansSerif-BOLD-9' ll=7;" datatype="xsd:string" id="meta23451" property="format" xsi:type="nex:LiteralMeta"/>
      </node>
      <node about="#node23452" id="node23452" label="0.983">
        <meta content=" nh=2 nw=2 sh=0 x=-2.0 y=974.75 ft='SansSerif-BOLD-9' ll=7;" datatype="xsd:string" id="meta23453" property="format" xsi:type="nex:LiteralMeta"/>
      </node>
      <node about="#node23454" id="node23454" label="GLEAN3_28278">
        <meta content=" nh=2 nw=2 sh=0 x=0.0 y=974.0 ft='SansSerif-BOLD-9' ll=7;" datatype="xsd:string" id="meta23455" property="format" xsi:type="nex:LiteralMeta"/>
      </node>
      <node about="#node23456" id="node23456" label="0.781">
        <meta content=" nh=2 nw=2 sh=0 x=-1.0 y=975.5 ft='SansSerif-BOLD-9' ll=7;" datatype="xsd:string" id="meta23457" property="format" xsi:type="nex:LiteralMeta"/>
      </node>
      <node about="#node23458" id="node23458" label="GLEAN3_09406">
        <meta content=" nh=2 nw=2 sh=0 x=0.0 y=975.0 ft='SansSerif-BOLD-9' ll=7;" datatype="xsd:string" id="meta23459" property="format" xsi:type="nex:LiteralMeta"/>
      </node>
      <node about="#node23460" id="node23460" label="GLEAN3_28279">
        <meta content=" nh=2 nw=2 sh=0 x=0.0 y=976.0 ft='SansSerif-BOLD-9' ll=7;" datatype="xsd:string" id="meta23461" property="format" xsi:type="nex:LiteralMeta"/>
      </node>
      <node about="#node23470" id="node23470" label="0.999">
        <meta content=" nh=2 nw=2 sh=0 x=-9.0 y=990.56836 ft='SansSerif-BOLD-9' ll=7;" datatype="xsd:string" id="meta23471" property="format" xsi:type="nex:LiteralMeta"/>
      </node>
      <node about="#node23472" id="node23472" label="0.495">
        <meta content=" nh=2 nw=2 sh=0 x=-8.0 y=982.6367 ft='SansSerif-BOLD-9' ll=7;" datatype="xsd:string" id="meta23473" property="format" xsi:type="nex:LiteralMeta"/>
      </node>
      <node about="#node23474" id="node23474" label="0.930">
        <meta content=" nh=2 nw=2 sh=0 x=-1.0 y=977.5 ft='SansSerif-BOLD-9' ll=7;" datatype="xsd:string" id="meta23475" property="format" xsi:type="nex:LiteralMeta"/>
      </node>
      <node about="#node23476" id="node23476" label="Brafl1_84847">
        <meta content=" nh=2 nw=2 sh=0 x=0.0 y=977.0 ft='SansSerif-BOLD-9' ll=7;" datatype="xsd:string" id="meta23477" property="format" xsi:type="nex:LiteralMeta"/>
      </node>
      <node about="#node23478" id="node23478" label="Brafl1_248139">
        <meta content=" nh=2 nw=2 sh=0 x=0.0 y=978.0 ft='SansSerif-BOLD-9' ll=7;" datatype="xsd:string" id="meta23479" property="format" xsi:type="nex:LiteralMeta"/>
      </node>
      <node about="#node23484" id="node23484" label="0.322">
        <meta content=" nh=2 nw=2 sh=0 x=-7.0 y=987.77344 ft='SansSerif-BOLD-9' ll=7;" datatype="xsd:string" id="meta23485" property="format" xsi:type="nex:LiteralMeta"/>
      </node>
      <node about="#node23486" id="node23486" label="0.994">
        <meta content=" nh=2 nw=2 sh=0 x=-6.0 y=984.2344 ft='SansSerif-BOLD-9' ll=7;" datatype="xsd:string" id="meta23487" property="format" xsi:type="nex:LiteralMeta"/>
      </node>
      <node about="#node23488" id="node23488" label="0.021">
        <meta content=" nh=2 nw=2 sh=0 x=-5.0 y=982.21875 ft='SansSerif-BOLD-9' ll=7;" datatype="xsd:string" id="meta23489" property="format" xsi:type="nex:LiteralMeta"/>
      </node>
      <node about="#node23490" id="node23490" label="0.852">
        <meta content=" nh=2 nw=2 sh=0 x=-4.0 y=980.4375 ft='SansSerif-BOLD-9' ll=7;" datatype="xsd:string" id="meta23491" property="format" xsi:type="nex:LiteralMeta"/>
      </node>
      <node about="#node23492" id="node23492" label="Brafl1_101955">
        <meta content=" nh=2 nw=2 sh=0 x=0.0 y=979.0 ft='SansSerif-BOLD-9' ll=7;" datatype="xsd:string" id="meta23493" property="format" xsi:type="nex:LiteralMeta"/>
      </node>
      <node about="#node23494" id="node23494" label="0.902">
        <meta content=" nh=2 nw=2 sh=0 x=-3.0 y=981.875 ft='SansSerif-BOLD-9' ll=7;" datatype="xsd:string" id="meta23495" property="format" xsi:type="nex:LiteralMeta"/>
      </node>
      <node about="#node23496" id="node23496" label="0.129">
        <meta content=" nh=2 nw=2 sh=0 x=-2.0 y=980.75 ft='SansSerif-BOLD-9' ll=7;" datatype="xsd:string" id="meta23497" property="format" xsi:type="nex:LiteralMeta"/>
      </node>
      <node about="#node23498" id="node23498" label="Brafl1_96707">
        <meta content=" nh=2 nw=2 sh=0 x=0.0 y=980.0 ft='SansSerif-BOLD-9' ll=7;" datatype="xsd:string" id="meta23499" property="format" xsi:type="nex:LiteralMeta"/>
      </node>
      <node about="#node23500" id="node23500" label="0.996">
        <meta content=" nh=2 nw=2 sh=0 x=-1.0 y=981.5 ft='SansSerif-BOLD-9' ll=7;" datatype="xsd:string" id="meta23501" property="format" xsi:type="nex:LiteralMeta"/>
      </node>
      <node about="#node23502" id="node23502" label="Brafl1_77532">
        <meta content=" nh=2 nw=2 sh=0 x=0.0 y=981.0 ft='SansSerif-BOLD-9' ll=7;" datatype="xsd:string" id="meta23503" property="format" xsi:type="nex:LiteralMeta"/>
      </node>
      <node about="#node23504" id="node23504" label="Brafl1_77538">
        <meta content=" nh=2 nw=2 sh=0 x=0.0 y=982.0 ft='SansSerif-BOLD-9' ll=7;" datatype="xsd:string" id="meta23505" property="format" xsi:type="nex:LiteralMeta"/>
      </node>
      <node about="#node23514" id="node23514" label="Brafl1_69277">
        <meta content=" nh=2 nw=2 sh=0 x=0.0 y=983.0 ft='SansSerif-BOLD-9' ll=7;" datatype="xsd:string" id="meta23515" property="format" xsi:type="nex:LiteralMeta"/>
      </node>
      <node about="#node23524" id="node23524" label="Brafl1_134512">
        <meta content=" nh=2 nw=2 sh=0 x=0.0 y=984.0 ft='SansSerif-BOLD-9' ll=7;" datatype="xsd:string" id="meta23525" property="format" xsi:type="nex:LiteralMeta"/>
      </node>
      <node about="#node23530" id="node23530" label="0.920">
        <meta content=" nh=2 nw=2 sh=0 x=-2.0 y=986.25 ft='SansSerif-BOLD-9' ll=7;" datatype="xsd:string" id="meta23531" property="format" xsi:type="nex:LiteralMeta"/>
      </node>
      <node about="#node23532" id="node23532" label="1.000">
        <meta content=" nh=2 nw=2 sh=0 x=-1.0 y=985.5 ft='SansSerif-BOLD-9' ll=7;" datatype="xsd:string" id="meta23533" property="format" xsi:type="nex:LiteralMeta"/>
      </node>
      <node about="#node23534" id="node23534" label="Brafl1_118508">
        <meta content=" nh=2 nw=2 sh=0 x=0.0 y=985.0 ft='SansSerif-BOLD-9' ll=7;" datatype="xsd:string" id="meta23535" property="format" xsi:type="nex:LiteralMeta"/>
      </node>
      <node about="#node23536" id="node23536" label="Brafl1_83888">
        <meta content=" nh=2 nw=2 sh=0 x=0.0 y=986.0 ft='SansSerif-BOLD-9' ll=7;" datatype="xsd:string" id="meta23537" property="format" xsi:type="nex:LiteralMeta"/>
      </node>
      <node about="#node23542" id="node23542" label="Brafl1_207927">
        <meta content=" nh=2 nw=2 sh=0 x=0.0 y=987.0 ft='SansSerif-BOLD-9' ll=7;" datatype="xsd:string" id="meta23543" property="format" xsi:type="nex:LiteralMeta"/>
      </node>
      <node about="#node23552" id="node23552" label="0.946">
        <meta content=" nh=2 nw=2 sh=0 x=-5.0 y=991.3125 ft='SansSerif-BOLD-9' ll=7;" datatype="xsd:string" id="meta23553" property="format" xsi:type="nex:LiteralMeta"/>
      </node>
      <node about="#node23554" id="node23554" label="0.994">
        <meta content=" nh=2 nw=2 sh=0 x=-1.0 y=988.5 ft='SansSerif-BOLD-9' ll=7;" datatype="xsd:string" id="meta23555" property="format" xsi:type="nex:LiteralMeta"/>
      </node>
      <node about="#node23556" id="node23556" label="Brafl1_87910">
        <meta content=" nh=2 nw=2 sh=0 x=0.0 y=988.0 ft='SansSerif-BOLD-9' ll=7;" datatype="xsd:string" id="meta23557" property="format" xsi:type="nex:LiteralMeta"/>
      </node>
      <node about="#node23558" id="node23558" label="Brafl1_92223">
        <meta content=" nh=2 nw=2 sh=0 x=0.0 y=989.0 ft='SansSerif-BOLD-9' ll=7;" datatype="xsd:string" id="meta23559" property="format" xsi:type="nex:LiteralMeta"/>
      </node>
      <node about="#node23564" id="node23564" label="0.929">
        <meta content=" nh=2 nw=2 sh=0 x=-4.0 y=994.125 ft='SansSerif-BOLD-9' ll=7;" datatype="xsd:string" id="meta23565" property="format" xsi:type="nex:LiteralMeta"/>
      </node>
      <node about="#node23566" id="node23566" label="0.919">
        <meta content=" nh=2 nw=2 sh=0 x=-3.0 y=992.25 ft='SansSerif-BOLD-9' ll=7;" datatype="xsd:string" id="meta23567" property="format" xsi:type="nex:LiteralMeta"/>
      </node>
      <node about="#node23568" id="node23568" label="0.966">
        <meta content=" nh=2 nw=2 sh=0 x=-2.0 y=990.75 ft='SansSerif-BOLD-9' ll=7;" datatype="xsd:string" id="meta23569" property="format" xsi:type="nex:LiteralMeta"/>
      </node>
      <node about="#node23570" id="node23570" label="Brafl1_226314">
        <meta content=" nh=2 nw=2 sh=0 x=0.0 y=990.0 ft='SansSerif-BOLD-9' ll=7;" datatype="xsd:string" id="meta23571" property="format" xsi:type="nex:LiteralMeta"/>
      </node>
      <node about="#node23572" id="node23572" label="1.000">
        <meta content=" nh=2 nw=2 sh=0 x=-1.0 y=991.5 ft='SansSerif-BOLD-9' ll=7;" datatype="xsd:string" id="meta23573" property="format" xsi:type="nex:LiteralMeta"/>
      </node>
      <node about="#node23574" id="node23574" label="Brafl1_84646">
        <meta content=" nh=2 nw=2 sh=0 x=0.0 y=991.0 ft='SansSerif-BOLD-9' ll=7;" datatype="xsd:string" id="meta23575" property="format" xsi:type="nex:LiteralMeta"/>
      </node>
      <node about="#node23576" id="node23576" label="Brafl1_93347">
        <meta content=" nh=2 nw=2 sh=0 x=0.0 y=992.0 ft='SansSerif-BOLD-9' ll=7;" datatype="xsd:string" id="meta23577" property="format" xsi:type="nex:LiteralMeta"/>
      </node>
      <node about="#node23586" id="node23586" label="0.994">
        <meta content=" nh=2 nw=2 sh=0 x=-2.0 y=993.75 ft='SansSerif-BOLD-9' ll=7;" datatype="xsd:string" id="meta23587" property="format" xsi:type="nex:LiteralMeta"/>
      </node>
      <node about="#node23588" id="node23588" label="Brafl1_226743">
        <meta content=" nh=2 nw=2 sh=0 x=0.0 y=993.0 ft='SansSerif-BOLD-9' ll=7;" datatype="xsd:string" id="meta23589" property="format" xsi:type="nex:LiteralMeta"/>
      </node>
      <node about="#node23590" id="node23590" label="0.712">
        <meta content=" nh=2 nw=2 sh=0 x=-1.0 y=994.5 ft='SansSerif-BOLD-9' ll=7;" datatype="xsd:string" id="meta23591" property="format" xsi:type="nex:LiteralMeta"/>
      </node>
      <node about="#node23592" id="node23592" label="Brafl1_256549">
        <meta content=" nh=2 nw=2 sh=0 x=0.0 y=994.0 ft='SansSerif-BOLD-9' ll=7;" datatype="xsd:string" id="meta23593" property="format" xsi:type="nex:LiteralMeta"/>
      </node>
      <node about="#node23594" id="node23594" label="Brafl1_74734">
        <meta content=" nh=2 nw=2 sh=0 x=0.0 y=995.0 ft='SansSerif-BOLD-9' ll=7;" datatype="xsd:string" id="meta23595" property="format" xsi:type="nex:LiteralMeta"/>
      </node>
      <node about="#node23608" id="node23608" label="Brafl1_236465">
        <meta content=" nh=2 nw=2 sh=0 x=0.0 y=996.0 ft='SansSerif-BOLD-9' ll=7;" datatype="xsd:string" id="meta23609" property="format" xsi:type="nex:LiteralMeta"/>
      </node>
      <node about="#node23626" id="node23626" label="1.000">
        <meta content=" nh=2 nw=2 sh=0 x=-2.0 y=998.5 ft='SansSerif-BOLD-9' ll=7;" datatype="xsd:string" id="meta23627" property="format" xsi:type="nex:LiteralMeta"/>
      </node>
      <node about="#node23628" id="node23628" label="0.973">
        <meta content=" nh=2 nw=2 sh=0 x=-1.0 y=997.5 ft='SansSerif-BOLD-9' ll=7;" datatype="xsd:string" id="meta23629" property="format" xsi:type="nex:LiteralMeta"/>
      </node>
      <node about="#node23630" id="node23630" label="ENST00000217270.3_PROKR2">
        <meta content=" nh=2 nw=2 sh=0 x=0.0 y=997.0 ft='SansSerif-BOLD-9' ll=7;" datatype="xsd:string" id="meta23631" property="format" xsi:type="nex:LiteralMeta"/>
      </node>
      <node about="#node23632" id="node23632" label="ENST00000303786.4_PROKR1">
        <meta content=" nh=2 nw=2 sh=0 x=0.0 y=998.0 ft='SansSerif-BOLD-9' ll=7;" datatype="xsd:string" id="meta23633" property="format" xsi:type="nex:LiteralMeta"/>
      </node>
      <node about="#node23638" id="node23638" label="0.964">
        <meta content=" nh=2 nw=2 sh=0 x=-1.0 y=999.5 ft='SansSerif-BOLD-9' ll=7;" datatype="xsd:string" id="meta23639" property="format" xsi:type="nex:LiteralMeta"/>
      </node>
      <node about="#node23640" id="node23640" label="Takru4_133241">
        <meta content=" nh=2 nw=2 sh=0 x=0.0 y=999.0 ft='SansSerif-BOLD-9' ll=7;" datatype="xsd:string" id="meta23641" property="format" xsi:type="nex:LiteralMeta"/>
      </node>
      <node about="#node23642" id="node23642" label="Takru4_612432">
        <meta content=" nh=2 nw=2 sh=0 x=0.0 y=1000.0 ft='SansSerif-BOLD-9' ll=7;" datatype="xsd:string" id="meta23643" property="format" xsi:type="nex:LiteralMeta"/>
      </node>
      <node about="#node23660" id="node23660" label="0.945">
        <meta content=" nh=2 nw=2 sh=0 x=-3.0 y=1002.625 ft='SansSerif-BOLD-9' ll=7;" datatype="xsd:string" id="meta23661" property="format" xsi:type="nex:LiteralMeta"/>
      </node>
      <node about="#node23662" id="node23662" label="1.000">
        <meta content=" nh=2 nw=2 sh=0 x=-1.0 y=1001.5 ft='SansSerif-BOLD-9' ll=7;" datatype="xsd:string" id="meta23663" property="format" xsi:type="nex:LiteralMeta"/>
      </node>
      <node about="#node23664" id="node23664" label="g24044">
        <meta content=" nh=2 nw=2 sh=0 x=0.0 y=1001.0 ft='SansSerif-BOLD-9' ll=7;" datatype="xsd:string" id="meta23665" property="format" xsi:type="nex:LiteralMeta"/>
      </node>
      <node about="#node23666" id="node23666" label="g24047">
        <meta content=" nh=2 nw=2 sh=0 x=0.0 y=1002.0 ft='SansSerif-BOLD-9' ll=7;" datatype="xsd:string" id="meta23667" property="format" xsi:type="nex:LiteralMeta"/>
      </node>
      <node about="#node23672" id="node23672" label="0.936">
        <meta content=" nh=2 nw=2 sh=0 x=-2.0 y=1003.75 ft='SansSerif-BOLD-9' ll=7;" datatype="xsd:string" id="meta23673" property="format" xsi:type="nex:LiteralMeta"/>
      </node>
      <node about="#node23674" id="node23674" label="GLEAN3_17622">
        <meta content=" nh=2 nw=2 sh=0 x=0.0 y=1003.0 ft='SansSerif-BOLD-9' ll=7;" datatype="xsd:string" id="meta23675" property="format" xsi:type="nex:LiteralMeta"/>
      </node>
      <node about="#node23676" id="node23676" label="0.751">
        <meta content=" nh=2 nw=2 sh=0 x=-1.0 y=1004.5 ft='SansSerif-BOLD-9' ll=7;" datatype="xsd:string" id="meta23677" property="format" xsi:type="nex:LiteralMeta"/>
      </node>
      <node about="#node23678" id="node23678" label="GLEAN3_17623">
        <meta content=" nh=2 nw=2 sh=0 x=0.0 y=1004.0 ft='SansSerif-BOLD-9' ll=7;" datatype="xsd:string" id="meta23679" property="format" xsi:type="nex:LiteralMeta"/>
      </node>
      <node about="#node23680" id="node23680" label="GLEAN3_17624">
        <meta content=" nh=2 nw=2 sh=0 x=0.0 y=1005.0 ft='SansSerif-BOLD-9' ll=7;" datatype="xsd:string" id="meta23681" property="format" xsi:type="nex:LiteralMeta"/>
      </node>
      <node about="#node23698" id="node23698" label="0.950">
        <meta content=" nh=2 nw=2 sh=0 x=-17.0 y=1025.0481 ft='SansSerif-BOLD-9' ll=7;" datatype="xsd:string" id="meta23699" property="format" xsi:type="nex:LiteralMeta"/>
      </node>
      <node about="#node23700" id="node23700" label="0.993_25">
        <meta content=" fg=255 0 51 sh=2 x=-5.0 y=1010.59375 ll=7;" datatype="xsd:string" id="meta23701" property="format" xsi:type="nex:LiteralMeta"/>
      </node>
      <node about="#node23702" id="node23702" label="0.901">
        <meta content=" nh=2 nw=2 fg=255 0 51 sh=0 x=-4.0 y=1009.1875 ft='SansSerif-BOLD-9' ll=7;" datatype="xsd:string" id="meta23703" property="format" xsi:type="nex:LiteralMeta"/>
      </node>
      <node about="#node23704" id="node23704" label="0.748">
        <meta content=" nh=2 nw=2 fg=255 0 51 sh=0 x=-3.0 y=1007.875 ft='SansSerif-BOLD-9' ll=7;" datatype="xsd:string" id="meta23705" property="format" xsi:type="nex:LiteralMeta"/>
      </node>
      <node about="#node23706" id="node23706" label="0.381">
        <meta content=" nh=2 nw=2 fg=255 0 51 sh=0 x=-2.0 y=1006.75 ft='SansSerif-BOLD-9' ll=7;" datatype="xsd:string" id="meta23707" property="format" xsi:type="nex:LiteralMeta"/>
      </node>
      <node about="#node23708" id="node23708" label="Dappu1_12943">
        <meta content=" nh=2 nw=2 fg=255 0 51 sh=0 x=0.0 y=1006.0 ft='SansSerif-BOLD-9' ll=7;" datatype="xsd:string" id="meta23709" property="format" xsi:type="nex:LiteralMeta"/>
      </node>
      <node about="#node23710" id="node23710" label="0.996">
        <meta content=" nh=2 nw=2 fg=255 0 51 sh=0 x=-1.0 y=1007.5 ft='SansSerif-BOLD-9' ll=7;" datatype="xsd:string" id="meta23711" property="format" xsi:type="nex:LiteralMeta"/>
      </node>
      <node about="#node23712" id="node23712" label="Lotgi1_65232_GPR83">
        <meta content=" nh=2 nw=2 fg=255 0 51 sh=0 x=0.0 y=1007.0 ft='SansSerif-BOLD-9' ll=7;" datatype="xsd:string" id="meta23713" property="format" xsi:type="nex:LiteralMeta"/>
      </node>
      <node about="#node23714" id="node23714" label="Lotgi1_55047_GPR83">
        <meta content=" nh=2 nw=2 fg=255 0 51 sh=0 x=0.0 y=1008.0 ft='SansSerif-BOLD-9' ll=7;" datatype="xsd:string" id="meta23715" property="format" xsi:type="nex:LiteralMeta"/>
      </node>
      <node about="#node23724" id="node23724" label="Capca1_35369_GPR83">
        <meta content=" nh=2 nw=2 fg=255 0 51 sh=0 x=0.0 y=1009.0 ft='SansSerif-BOLD-9' ll=7;" datatype="xsd:string" id="meta23725" property="format" xsi:type="nex:LiteralMeta"/>
      </node>
      <node about="#node23730" id="node23730" label="1.000">
        <meta content=" nh=2 nw=2 fg=255 0 51 sh=0 x=-1.0 y=1010.5 ft='SansSerif-BOLD-9' ll=7;" datatype="xsd:string" id="meta23731" property="format" xsi:type="nex:LiteralMeta"/>
      </node>
      <node about="#node23732" id="node23732" label="ENST00000243673.6_GPR83_GPR83">
        <meta content=" nh=2 nw=2 fg=255 0 51 sh=0 x=0.0 y=1010.0 ft='SansSerif-BOLD-9' ll=7;" datatype="xsd:string" id="meta23733" property="format" xsi:type="nex:LiteralMeta"/>
      </node>
      <node about="#node23734" id="node23734" label="Takru4_715126_GPR83">
        <meta content=" nh=2 nw=2 fg=255 0 51 sh=0 x=0.0 y=1011.0 ft='SansSerif-BOLD-9' ll=7;" datatype="xsd:string" id="meta23735" property="format" xsi:type="nex:LiteralMeta"/>
      </node>
      <node about="#node23744" id="node23744" label="GLEAN3_20376">
        <meta content=" nh=2 nw=2 fg=255 0 51 sh=0 x=0.0 y=1012.0 ft='SansSerif-BOLD-9' ll=7;" datatype="xsd:string" id="meta23745" property="format" xsi:type="nex:LiteralMeta"/>
      </node>
      <node about="#node23750" id="node23750" label="0.957_6">
        <meta content=" fg=51 51 255 sh=2 x=-16.0 y=1039.5023 ll=7;" datatype="xsd:string" id="meta23751" property="format" xsi:type="nex:LiteralMeta"/>
      </node>
      <node about="#node23752" id="node23752" label="0.999">
        <meta content=" nh=2 nw=2 fg=51 51 255 sh=0 x=-4.0 y=1015.3125 ft='SansSerif-BOLD-9' ll=7;" datatype="xsd:string" id="meta23753" property="format" xsi:type="nex:LiteralMeta"/>
      </node>
      <node about="#node23754" id="node23754" label="0.999">
        <meta content=" nh=2 nw=2 fg=51 51 255 sh=0 x=-2.0 y=1013.75 ft='SansSerif-BOLD-9' ll=7;" datatype="xsd:string" id="meta23755" property="format" xsi:type="nex:LiteralMeta"/>
      </node>
      <node about="#node23756" id="node23756" label="g31108">
        <meta content=" nh=2 nw=2 fg=51 51 255 sh=0 x=0.0 y=1013.0 ft='SansSerif-BOLD-9' ll=7;" datatype="xsd:string" id="meta23757" property="format" xsi:type="nex:LiteralMeta"/>
      </node>
      <node about="#node23758" id="node23758" label="1.000">
        <meta content=" nh=2 nw=2 fg=51 51 255 sh=0 x=-1.0 y=1014.5 ft='SansSerif-BOLD-9' ll=7;" datatype="xsd:string" id="meta23759" property="format" xsi:type="nex:LiteralMeta"/>
      </node>
      <node about="#node23760" id="node23760" label="g25062">
        <meta content=" nh=2 nw=2 fg=51 51 255 sh=0 x=0.0 y=1014.0 ft='SansSerif-BOLD-9' ll=7;" datatype="xsd:string" id="meta23761" property="format" xsi:type="nex:LiteralMeta"/>
      </node>
      <node about="#node23762" id="node23762" label="g11814">
        <meta content=" nh=2 nw=2 fg=51 51 255 sh=0 x=0.0 y=1015.0 ft='SansSerif-BOLD-9' ll=7;" datatype="xsd:string" id="meta23763" property="format" xsi:type="nex:LiteralMeta"/>
      </node>
      <node about="#node23772" id="node23772" label="0.948">
        <meta content=" nh=2 nw=2 fg=51 51 255 sh=0 x=-3.0 y=1016.875 ft='SansSerif-BOLD-9' ll=7;" datatype="xsd:string" id="meta23773" property="format" xsi:type="nex:LiteralMeta"/>
      </node>
      <node about="#node23774" id="node23774" label="Brafl1_91288">
        <meta content=" nh=2 nw=2 fg=51 51 255 sh=0 x=0.0 y=1016.0 ft='SansSerif-BOLD-9' ll=7;" datatype="xsd:string" id="meta23775" property="format" xsi:type="nex:LiteralMeta"/>
      </node>
      <node about="#node23776" id="node23776" label="0.997">
        <meta content=" nh=2 nw=2 fg=51 51 255 sh=0 x=-2.0 y=1017.75 ft='SansSerif-BOLD-9' ll=7;" datatype="xsd:string" id="meta23777" property="format" xsi:type="nex:LiteralMeta"/>
      </node>
      <node about="#node23778" id="node23778" label="ENST00000239032.3_PRLHR">
        <meta content=" nh=2 nw=2 fg=51 51 255 sh=0 x=0.0 y=1017.0 ft='SansSerif-BOLD-9' ll=7;" datatype="xsd:string" id="meta23779" property="format" xsi:type="nex:LiteralMeta"/>
      </node>
      <node about="#node23780" id="node23780" label="0.317">
        <meta content=" nh=2 nw=2 fg=51 51 255 sh=0 x=-1.0 y=1018.5 ft='SansSerif-BOLD-9' ll=7;" datatype="xsd:string" id="meta23781" property="format" xsi:type="nex:LiteralMeta"/>
      </node>
      <node about="#node23782" id="node23782" label="Takru4_566022">
        <meta content=" nh=2 nw=2 fg=51 51 255 sh=0 x=0.0 y=1018.0 ft='SansSerif-BOLD-9' ll=7;" datatype="xsd:string" id="meta23783" property="format" xsi:type="nex:LiteralMeta"/>
      </node>
      <node about="#node23784" id="node23784" label="Takru4_594229">
        <meta content=" nh=2 nw=2 fg=51 51 255 sh=0 x=0.0 y=1019.0 ft='SansSerif-BOLD-9' ll=7;" datatype="xsd:string" id="meta23785" property="format" xsi:type="nex:LiteralMeta"/>
      </node>
      <node about="#node23802" id="node23802" label="0.928">
        <meta content=" nh=2 nw=2 fg=51 51 255 sh=0 x=-15.0 y=1063.6923 ft='SansSerif-BOLD-9' ll=7;" datatype="xsd:string" id="meta23803" property="format" xsi:type="nex:LiteralMeta"/>
      </node>
      <node about="#node23804" id="node23804" label="0.334">
        <meta content=" nh=2 nw=2 fg=51 51 255 sh=0 x=-11.0 y=1055.8472 ft='SansSerif-BOLD-9' ll=7;" datatype="xsd:string" id="meta23805" property="format" xsi:type="nex:LiteralMeta"/>
      </node>
      <node about="#node23806" id="node23806" label="0.772">
        <meta content=" nh=2 nw=2 fg=51 51 255 sh=0 x=-10.0 y=1051.0693 ft='SansSerif-BOLD-9' ll=7;" datatype="xsd:string" id="meta23807" property="format" xsi:type="nex:LiteralMeta"/>
      </node>
      <node about="#node23808" id="node23808" label="0.166">
        <meta content=" nh=2 nw=2 fg=51 51 255 sh=0 x=-9.0 y=1044.1387 ft='SansSerif-BOLD-9' ll=7;" datatype="xsd:string" id="meta23809" property="format" xsi:type="nex:LiteralMeta"/>
      </node>
      <node about="#node23810" id="node23810" label="0.956">
        <meta content=" nh=2 nw=2 fg=51 51 255 sh=0 x=-8.0 y=1033.2773 ft='SansSerif-BOLD-9' ll=7;" datatype="xsd:string" id="meta23811" property="format" xsi:type="nex:LiteralMeta"/>
      </node>
      <node about="#node23812" id="node23812" label="0.684">
        <meta content=" nh=2 nw=2 fg=51 51 255 sh=0 x=-7.0 y=1026.2578 ft='SansSerif-BOLD-9' ll=7;" datatype="xsd:string" id="meta23813" property="format" xsi:type="nex:LiteralMeta"/>
      </node>
      <node about="#node23814" id="node23814" label="0.987">
        <meta content=" nh=2 nw=2 fg=51 51 255 sh=0 x=-3.0 y=1021.875 ft='SansSerif-BOLD-9' ll=7;" datatype="xsd:string" id="meta23815" property="format" xsi:type="nex:LiteralMeta"/>
      </node>
      <node about="#node23816" id="node23816" label="0.978">
        <meta content=" nh=2 nw=2 fg=51 51 255 sh=0 x=-2.0 y=1020.75 ft='SansSerif-BOLD-9' ll=7;" datatype="xsd:string" id="meta23817" property="format" xsi:type="nex:LiteralMeta"/>
      </node>
      <node about="#node23818" id="node23818" label="Lotgi1_108855_NPY/F">
        <meta content=" nh=2 nw=2 fg=51 51 255 sh=0 x=0.0 y=1020.0 ft='SansSerif-BOLD-9' ll=7;" datatype="xsd:string" id="meta23819" property="format" xsi:type="nex:LiteralMeta"/>
      </node>
      <node about="#node23820" id="node23820" label="1.000">
        <meta content=" nh=2 nw=2 fg=51 51 255 sh=0 x=-1.0 y=1021.5 ft='SansSerif-BOLD-9' ll=7;" datatype="xsd:string" id="meta23821" property="format" xsi:type="nex:LiteralMeta"/>
      </node>
      <node about="#node23822" id="node23822" label="Lotgi1_95081_NPY/F">
        <meta content=" nh=2 nw=2 fg=51 51 255 sh=0 x=0.0 y=1021.0 ft='SansSerif-BOLD-9' ll=7;" datatype="xsd:string" id="meta23823" property="format" xsi:type="nex:LiteralMeta"/>
      </node>
      <node about="#node23824" id="node23824" label="Lotgi1_94468_NPY/F">
        <meta content=" nh=2 nw=2 fg=51 51 255 sh=0 x=0.0 y=1022.0 ft='SansSerif-BOLD-9' ll=7;" datatype="xsd:string" id="meta23825" property="format" xsi:type="nex:LiteralMeta"/>
      </node>
      <node about="#node23834" id="node23834" label="Capca1_24667_NPY/F">
        <meta content=" nh=2 nw=2 fg=51 51 255 sh=0 x=0.0 y=1023.0 ft='SansSerif-BOLD-9' ll=7;" datatype="xsd:string" id="meta23835" property="format" xsi:type="nex:LiteralMeta"/>
      </node>
      <node about="#node23840" id="node23840" label="0.940">
        <meta content=" nh=2 nw=2 fg=51 51 255 sh=0 x=-6.0 y=1030.6406 ft='SansSerif-BOLD-9' ll=7;" datatype="xsd:string" id="meta23841" property="format" xsi:type="nex:LiteralMeta"/>
      </node>
      <node about="#node23842" id="node23842" label="0.978">
        <meta content=" nh=2 nw=2 fg=51 51 255 sh=0 x=-5.0 y=1028.7812 ft='SansSerif-BOLD-9' ll=7;" datatype="xsd:string" id="meta23843" property="format" xsi:type="nex:LiteralMeta"/>
      </node>
      <node about="#node23844" id="node23844" label="0.839">
        <meta content=" nh=2 nw=2 fg=51 51 255 sh=0 x=-4.0 y=1026.5625 ft='SansSerif-BOLD-9' ll=7;" datatype="xsd:string" id="meta23845" property="format" xsi:type="nex:LiteralMeta"/>
      </node>
      <node about="#node23846" id="node23846" label="0.060">
        <meta content=" nh=2 nw=2 fg=51 51 255 sh=0 x=-2.0 y=1025.25 ft='SansSerif-BOLD-9' ll=7;" datatype="xsd:string" id="meta23847" property="format" xsi:type="nex:LiteralMeta"/>
      </node>
      <node about="#node23848" id="node23848" label="1.000">
        <meta content=" nh=2 nw=2 fg=51 51 255 sh=0 x=-1.0 y=1024.5 ft='SansSerif-BOLD-9' ll=7;" datatype="xsd:string" id="meta23849" property="format" xsi:type="nex:LiteralMeta"/>
      </node>
      <node about="#node23850" id="node23850" label="Dappu1_2905">
        <meta content=" nh=2 nw=2 fg=51 51 255 sh=0 x=0.0 y=1024.0 ft='SansSerif-BOLD-9' ll=7;" datatype="xsd:string" id="meta23851" property="format" xsi:type="nex:LiteralMeta"/>
      </node>
      <node about="#node23852" id="node23852" label="Dappu1_299731">
        <meta content=" nh=2 nw=2 fg=51 51 255 sh=0 x=0.0 y=1025.0 ft='SansSerif-BOLD-9' ll=7;" datatype="xsd:string" id="meta23853" property="format" xsi:type="nex:LiteralMeta"/>
      </node>
      <node about="#node23858" id="node23858" label="FBtr0078590_NPY/F">
        <meta content=" nh=2 nw=2 fg=51 51 255 sh=0 x=0.0 y=1026.0 ft='SansSerif-BOLD-9' ll=7;" datatype="xsd:string" id="meta23859" property="format" xsi:type="nex:LiteralMeta"/>
      </node>
      <node about="#node23864" id="node23864" label="1.000">
        <meta content=" nh=2 nw=2 fg=51 51 255 sh=0 x=-3.0 y=1027.875 ft='SansSerif-BOLD-9' ll=7;" datatype="xsd:string" id="meta23865" property="format" xsi:type="nex:LiteralMeta"/>
      </node>
      <node about="#node23866" id="node23866" label="Dappu1_330424">
        <meta content=" nh=2 nw=2 fg=51 51 255 sh=0 x=0.0 y=1027.0 ft='SansSerif-BOLD-9' ll=7;" datatype="xsd:string" id="meta23867" property="format" xsi:type="nex:LiteralMeta"/>
      </node>
      <node about="#node23868" id="node23868" label="0.873">
        <meta content=" nh=2 nw=2 fg=51 51 255 sh=0 x=-2.0 y=1028.75 ft='SansSerif-BOLD-9' ll=7;" datatype="xsd:string" id="meta23869" property="format" xsi:type="nex:LiteralMeta"/>
      </node>
      <node about="#node23870" id="node23870" label="Dappu1_2440">
        <meta content=" nh=2 nw=2 fg=51 51 255 sh=0 x=0.0 y=1028.0 ft='SansSerif-BOLD-9' ll=7;" datatype="xsd:string" id="meta23871" property="format" xsi:type="nex:LiteralMeta"/>
      </node>
      <node about="#node23872" id="node23872" label="0.899">
        <meta content=" nh=2 nw=2 fg=51 51 255 sh=0 x=-1.0 y=1029.5 ft='SansSerif-BOLD-9' ll=7;" datatype="xsd:string" id="meta23873" property="format" xsi:type="nex:LiteralMeta"/>
      </node>
      <node about="#node23874" id="node23874" label="Dappu1_299730">
        <meta content=" nh=2 nw=2 fg=51 51 255 sh=0 x=0.0 y=1029.0 ft='SansSerif-BOLD-9' ll=7;" datatype="xsd:string" id="meta23875" property="format" xsi:type="nex:LiteralMeta"/>
      </node>
      <node about="#node23876" id="node23876" label="Dappu1_1294">
        <meta content=" nh=2 nw=2 fg=51 51 255 sh=0 x=0.0 y=1030.0 ft='SansSerif-BOLD-9' ll=7;" datatype="xsd:string" id="meta23877" property="format" xsi:type="nex:LiteralMeta"/>
      </node>
      <node about="#node23894" id="node23894" label="Dappu1_299732">
        <meta content=" nh=2 nw=2 fg=51 51 255 sh=0 x=0.0 y=1031.0 ft='SansSerif-BOLD-9' ll=7;" datatype="xsd:string" id="meta23895" property="format" xsi:type="nex:LiteralMeta"/>
      </node>
      <node about="#node23900" id="node23900" label="0.999">
        <meta content=" nh=2 nw=2 fg=51 51 255 sh=0 x=-1.0 y=1032.5 ft='SansSerif-BOLD-9' ll=7;" datatype="xsd:string" id="meta23901" property="format" xsi:type="nex:LiteralMeta"/>
      </node>
      <node about="#node23902" id="node23902" label="Lotgi1_115283_NPY/F">
        <meta content=" nh=2 nw=2 fg=51 51 255 sh=0 x=0.0 y=1032.0 ft='SansSerif-BOLD-9' ll=7;" datatype="xsd:string" id="meta23903" property="format" xsi:type="nex:LiteralMeta"/>
      </node>
      <node about="#node23904" id="node23904" label="Capca1_63522_NPY/F">
        <meta content=" nh=2 nw=2 fg=51 51 255 sh=0 x=0.0 y=1033.0 ft='SansSerif-BOLD-9' ll=7;" datatype="xsd:string" id="meta23905" property="format" xsi:type="nex:LiteralMeta"/>
      </node>
      <node about="#node23918" id="node23918" label="1.000">
        <meta content=" nh=2 nw=2 fg=51 51 255 sh=0 x=-6.0 y=1040.2969 ft='SansSerif-BOLD-9' ll=7;" datatype="xsd:string" id="meta23919" property="format" xsi:type="nex:LiteralMeta"/>
      </node>
      <node about="#node23920" id="node23920" label="0.975">
        <meta content=" nh=2 nw=2 fg=51 51 255 sh=0 x=-5.0 y=1035.9062 ft='SansSerif-BOLD-9' ll=7;" datatype="xsd:string" id="meta23921" property="format" xsi:type="nex:LiteralMeta"/>
      </node>
      <node about="#node23922" id="node23922" label="RAE_X000057600_cdna_scaffold:S_ratti_ED321_v5_0_4:SRAE_chrX">
        <meta content=" nh=2 nw=2 fg=51 51 255 sh=0 x=0.0 y=1034.0 ft='SansSerif-BOLD-9' ll=7;" datatype="xsd:string" id="meta23923" property="format" xsi:type="nex:LiteralMeta"/>
      </node>
      <node about="#node23924" id="node23924" label="0.985">
        <meta content=" nh=2 nw=2 fg=51 51 255 sh=0 x=-4.0 y=1037.8125 ft='SansSerif-BOLD-9' ll=7;" datatype="xsd:string" id="meta23925" property="format" xsi:type="nex:LiteralMeta"/>
      </node>
      <node about="#node23926" id="node23926" label="0.999">
        <meta content=" nh=2 nw=2 fg=51 51 255 sh=0 x=-2.0 y=1035.75 ft='SansSerif-BOLD-9' ll=7;" datatype="xsd:string" id="meta23927" property="format" xsi:type="nex:LiteralMeta"/>
      </node>
      <node about="#node23928" id="node23928" label="VOC4103_cdna_supercontig:O_volvulus_Cameroon_v3:OVOC_OM2:22">
        <meta content=" nh=2 nw=2 fg=51 51 255 sh=0 x=0.0 y=1035.0 ft='SansSerif-BOLD-9' ll=7;" datatype="xsd:string" id="meta23929" property="format" xsi:type="nex:LiteralMeta"/>
      </node>
      <node about="#node23930" id="node23930" label="0.255">
        <meta content=" nh=2 nw=2 fg=51 51 255 sh=0 x=-1.0 y=1036.5 ft='SansSerif-BOLD-9' ll=7;" datatype="xsd:string" id="meta23931" property="format" xsi:type="nex:LiteralMeta"/>
      </node>
      <node about="#node23932" id="node23932" label="m2379_cdna_supercontig:B_malayi-3_1:Bmal_v3_scaffold14:3435">
        <meta content=" nh=2 nw=2 fg=51 51 255 sh=0 x=0.0 y=1036.0 ft='SansSerif-BOLD-9' ll=7;" datatype="xsd:string" id="meta23933" property="format" xsi:type="nex:LiteralMeta"/>
      </node>
      <node about="#node23934" id="node23934" label="FO19795_2_cdna_supercontig:Loa_loa_V3:JH712109:177152:18137">
        <meta content=" nh=2 nw=2 fg=51 51 255 sh=0 x=0.0 y=1037.0 ft='SansSerif-BOLD-9' ll=7;" datatype="xsd:string" id="meta23935" property="format" xsi:type="nex:LiteralMeta"/>
      </node>
      <node about="#node23944" id="node23944" label="0.587">
        <meta content=" nh=2 nw=2 fg=51 51 255 sh=0 x=-3.0 y=1039.875 ft='SansSerif-BOLD-9' ll=7;" datatype="xsd:string" id="meta23945" property="format" xsi:type="nex:LiteralMeta"/>
      </node>
      <node about="#node23946" id="node23946" label="0.808">
        <meta content=" nh=2 nw=2 fg=51 51 255 sh=0 x=-2.0 y=1038.75 ft='SansSerif-BOLD-9' ll=7;" datatype="xsd:string" id="meta23947" property="format" xsi:type="nex:LiteralMeta"/>
      </node>
      <node about="#node23948" id="node23948" label="C25G6_5_NPY/F">
        <meta content=" nh=2 nw=2 fg=51 51 255 sh=0 x=0.0 y=1038.0 ft='SansSerif-BOLD-9' ll=7;" datatype="xsd:string" id="meta23949" property="format" xsi:type="nex:LiteralMeta"/>
      </node>
      <node about="#node23950" id="node23950" label="0.803">
        <meta content=" nh=2 nw=2 fg=51 51 255 sh=0 x=-1.0 y=1039.5 ft='SansSerif-BOLD-9' ll=7;" datatype="xsd:string" id="meta23951" property="format" xsi:type="nex:LiteralMeta"/>
      </node>
      <node about="#node23952" id="node23952" label="Q099244_1_ph28b11_y2_Ostertagia_ostertagi_L3_pAMP1_v1_Oster">
        <meta content=" nh=2 nw=2 fg=51 51 255 sh=0 x=0.0 y=1039.0 ft='SansSerif-BOLD-9' ll=7;" datatype="xsd:string" id="meta23953" property="format" xsi:type="nex:LiteralMeta"/>
      </node>
      <node about="#node23954" id="node23954" label="H2scaf6-aug3335">
        <meta content=" nh=2 nw=2 fg=51 51 255 sh=0 x=0.0 y=1040.0 ft='SansSerif-BOLD-9' ll=7;" datatype="xsd:string" id="meta23955" property="format" xsi:type="nex:LiteralMeta"/>
      </node>
      <node about="#node23964" id="node23964" label="Z761340_1_NEFSJ21002_E06__g_039_ab1_Meloidogyne_incognita_J">
        <meta content=" nh=2 nw=2 fg=51 51 255 sh=0 x=0.0 y=1041.0 ft='SansSerif-BOLD-9' ll=7;" datatype="xsd:string" id="meta23965" property="format" xsi:type="nex:LiteralMeta"/>
      </node>
      <node about="#node23978" id="node23978" label="1.000">
        <meta content=" nh=2 nw=2 fg=51 51 255 sh=0 x=-5.0 y=1044.6875 ft='SansSerif-BOLD-9' ll=7;" datatype="xsd:string" id="meta23979" property="format" xsi:type="nex:LiteralMeta"/>
      </node>
      <node about="#node23980" id="node23980" label="RAE_1000261500_cdna_scaffold:S_ratti_ED321_v5_0_4:SRAE_chr1">
        <meta content=" nh=2 nw=2 fg=51 51 255 sh=0 x=0.0 y=1042.0 ft='SansSerif-BOLD-9' ll=7;" datatype="xsd:string" id="meta23981" property="format" xsi:type="nex:LiteralMeta"/>
      </node>
      <node about="#node23982" id="node23982" label="0.896">
        <meta content=" nh=2 nw=2 fg=51 51 255 sh=0 x=-4.0 y=1047.375 ft='SansSerif-BOLD-9' ll=7;" datatype="xsd:string" id="meta23983" property="format" xsi:type="nex:LiteralMeta"/>
      </node>
      <node about="#node23984" id="node23984" label="0.801">
        <meta content=" nh=2 nw=2 fg=51 51 255 sh=0 x=-3.0 y=1045.25 ft='SansSerif-BOLD-9' ll=7;" datatype="xsd:string" id="meta23985" property="format" xsi:type="nex:LiteralMeta"/>
      </node>
      <node about="#node23986" id="node23986" label="1.000">
        <meta content=" nh=2 nw=2 fg=51 51 255 sh=0 x=-2.0 y=1043.75 ft='SansSerif-BOLD-9' ll=7;" datatype="xsd:string" id="meta23987" property="format" xsi:type="nex:LiteralMeta"/>
      </node>
      <node about="#node23988" id="node23988" label="FO24548_2_cdna_supercontig:Loa_loa_V3:JH712358:19522:22482:">
        <meta content=" nh=2 nw=2 fg=51 51 255 sh=0 x=0.0 y=1043.0 ft='SansSerif-BOLD-9' ll=7;" datatype="xsd:string" id="meta23989" property="format" xsi:type="nex:LiteralMeta"/>
      </node>
      <node about="#node23990" id="node23990" label="0.810">
        <meta content=" nh=2 nw=2 fg=51 51 255 sh=0 x=-1.0 y=1044.5 ft='SansSerif-BOLD-9' ll=7;" datatype="xsd:string" id="meta23991" property="format" xsi:type="nex:LiteralMeta"/>
      </node>
      <node about="#node23992" id="node23992" label="m5927_cdna_supercontig:B_malayi-3_1:Bmal_v3_scaffold5:18223">
        <meta content=" nh=2 nw=2 fg=51 51 255 sh=0 x=0.0 y=1044.0 ft='SansSerif-BOLD-9' ll=7;" datatype="xsd:string" id="meta23993" property="format" xsi:type="nex:LiteralMeta"/>
      </node>
      <node about="#node23994" id="node23994" label="VOC4317_cdna_supercontig:O_volvulus_Cameroon_v3:OVOC_OM2:37">
        <meta content=" nh=2 nw=2 fg=51 51 255 sh=0 x=0.0 y=1045.0 ft='SansSerif-BOLD-9' ll=7;" datatype="xsd:string" id="meta23995" property="format" xsi:type="nex:LiteralMeta"/>
      </node>
      <node about="#node24004" id="node24004" label="0.803">
        <meta content=" nh=2 nw=2 fg=51 51 255 sh=0 x=-2.0 y=1046.75 ft='SansSerif-BOLD-9' ll=7;" datatype="xsd:string" id="meta24005" property="format" xsi:type="nex:LiteralMeta"/>
      </node>
      <node about="#node24006" id="node24006" label="Z762185_1_NEFSJ21013_D02__g_014_ab1_Meloidogyne_incognita_J">
        <meta content=" nh=2 nw=2 fg=51 51 255 sh=0 x=0.0 y=1046.0 ft='SansSerif-BOLD-9' ll=7;" datatype="xsd:string" id="meta24007" property="format" xsi:type="nex:LiteralMeta"/>
      </node>
      <node about="#node24008" id="node24008" label="0.992">
        <meta content=" nh=2 nw=2 fg=51 51 255 sh=0 x=-1.0 y=1047.5 ft='SansSerif-BOLD-9' ll=7;" datatype="xsd:string" id="meta24009" property="format" xsi:type="nex:LiteralMeta"/>
      </node>
      <node about="#node24010" id="node24010" label="T22D1_12_NPY/F">
        <meta content=" nh=2 nw=2 fg=51 51 255 sh=0 x=0.0 y=1047.0 ft='SansSerif-BOLD-9' ll=7;" datatype="xsd:string" id="meta24011" property="format" xsi:type="nex:LiteralMeta"/>
      </node>
      <node about="#node24012" id="node24012" label="H2scaf106-aug21037">
        <meta content=" nh=2 nw=2 fg=51 51 255 sh=0 x=0.0 y=1048.0 ft='SansSerif-BOLD-9' ll=7;" datatype="xsd:string" id="meta24013" property="format" xsi:type="nex:LiteralMeta"/>
      </node>
      <node about="#node24026" id="node24026" label="0.933">
        <meta content=" nh=2 nw=2 fg=51 51 255 sh=0 x=-1.0 y=1049.5 ft='SansSerif-BOLD-9' ll=7;" datatype="xsd:string" id="meta24027" property="format" xsi:type="nex:LiteralMeta"/>
      </node>
      <node about="#node24028" id="node24028" label="Z129245_1_DD04089_Ditylenchus_destructor_mix_stage_library_">
        <meta content=" nh=2 nw=2 fg=51 51 255 sh=0 x=0.0 y=1049.0 ft='SansSerif-BOLD-9' ll=7;" datatype="xsd:string" id="meta24029" property="format" xsi:type="nex:LiteralMeta"/>
      </node>
      <node about="#node24030" id="node24030" label="J979074_1_CJ979074_Bursaphelenchus_xylophilus_mixed-stage_l">
        <meta content=" nh=2 nw=2 fg=51 51 255 sh=0 x=0.0 y=1050.0 ft='SansSerif-BOLD-9' ll=7;" datatype="xsd:string" id="meta24031" property="format" xsi:type="nex:LiteralMeta"/>
      </node>
      <node about="#node24052" id="node24052" label="0.948">
        <meta content=" nh=2 nw=2 fg=51 51 255 sh=0 x=-4.0 y=1055.0 ft='SansSerif-BOLD-9' ll=7;" datatype="xsd:string" id="meta24053" property="format" xsi:type="nex:LiteralMeta"/>
      </node>
      <node about="#node24054" id="node24054" label="1.000">
        <meta content=" nh=2 nw=2 fg=51 51 255 sh=0 x=-3.0 y=1053.0 ft='SansSerif-BOLD-9' ll=7;" datatype="xsd:string" id="meta24055" property="format" xsi:type="nex:LiteralMeta"/>
      </node>
      <node about="#node24056" id="node24056" label="0.924">
        <meta content=" nh=2 nw=2 fg=51 51 255 sh=0 x=-1.0 y=1051.5 ft='SansSerif-BOLD-9' ll=7;" datatype="xsd:string" id="meta24057" property="format" xsi:type="nex:LiteralMeta"/>
      </node>
      <node about="#node24058" id="node24058" label="ENST00000296533.2_NPY1R_NPY/F">
        <meta content=" nh=2 nw=2 fg=51 51 255 sh=0 x=0.0 y=1051.0 ft='SansSerif-BOLD-9' ll=7;" datatype="xsd:string" id="meta24059" property="format" xsi:type="nex:LiteralMeta"/>
      </node>
      <node about="#node24060" id="node24060" label="ENST00000510937.1_NPY6R">
        <meta content=" nh=2 nw=2 fg=51 51 255 sh=0 x=0.0 y=1052.0 ft='SansSerif-BOLD-9' ll=7;" datatype="xsd:string" id="meta24061" property="format" xsi:type="nex:LiteralMeta"/>
      </node>
      <node about="#node24066" id="node24066" label="0.869">
        <meta content=" nh=2 nw=2 fg=51 51 255 sh=0 x=-2.0 y=1054.5 ft='SansSerif-BOLD-9' ll=7;" datatype="xsd:string" id="meta24067" property="format" xsi:type="nex:LiteralMeta"/>
      </node>
      <node about="#node24068" id="node24068" label="0.921">
        <meta content=" nh=2 nw=2 fg=51 51 255 sh=0 x=-1.0 y=1053.5 ft='SansSerif-BOLD-9' ll=7;" datatype="xsd:string" id="meta24069" property="format" xsi:type="nex:LiteralMeta"/>
      </node>
      <node about="#node24070" id="node24070" label="Takru4_709330_NPY/F">
        <meta content=" nh=2 nw=2 fg=51 51 255 sh=0 x=0.0 y=1053.0 ft='SansSerif-BOLD-9' ll=7;" datatype="xsd:string" id="meta24071" property="format" xsi:type="nex:LiteralMeta"/>
      </node>
      <node about="#node24072" id="node24072" label="ENST00000613306.1_NPY4R2_NPY/F">
        <meta content=" nh=2 nw=2 fg=51 51 255 sh=0 x=0.0 y=1054.0 ft='SansSerif-BOLD-9' ll=7;" datatype="xsd:string" id="meta24073" property="format" xsi:type="nex:LiteralMeta"/>
      </node>
      <node about="#node24078" id="node24078" label="0.993">
        <meta content=" nh=2 nw=2 fg=51 51 255 sh=0 x=-1.0 y=1055.5 ft='SansSerif-BOLD-9' ll=7;" datatype="xsd:string" id="meta24079" property="format" xsi:type="nex:LiteralMeta"/>
      </node>
      <node about="#node24080" id="node24080" label="Takru4_709535_NPY/F">
        <meta content=" nh=2 nw=2 fg=51 51 255 sh=0 x=0.0 y=1055.0 ft='SansSerif-BOLD-9' ll=7;" datatype="xsd:string" id="meta24081" property="format" xsi:type="nex:LiteralMeta"/>
      </node>
      <node about="#node24082" id="node24082" label="Takru4_597592_NPY/F">
        <meta content=" nh=2 nw=2 fg=51 51 255 sh=0 x=0.0 y=1056.0 ft='SansSerif-BOLD-9' ll=7;" datatype="xsd:string" id="meta24083" property="format" xsi:type="nex:LiteralMeta"/>
      </node>
      <node about="#node24096" id="node24096" label="ENST00000506953.1_NPY5R_NPY/F">
        <meta content=" nh=2 nw=2 fg=51 51 255 sh=0 x=0.0 y=1057.0 ft='SansSerif-BOLD-9' ll=7;" datatype="xsd:string" id="meta24097" property="format" xsi:type="nex:LiteralMeta"/>
      </node>
      <node about="#node24106" id="node24106" label="g16038_NPY/F">
        <meta content=" nh=2 nw=2 fg=51 51 255 sh=0 x=0.0 y=1058.0 ft='SansSerif-BOLD-9' ll=7;" datatype="xsd:string" id="meta24107" property="format" xsi:type="nex:LiteralMeta"/>
      </node>
      <node about="#node24112" id="node24112" label="0.694">
        <meta content=" nh=2 nw=2 fg=51 51 255 sh=0 x=-3.0 y=1060.625 ft='SansSerif-BOLD-9' ll=7;" datatype="xsd:string" id="meta24113" property="format" xsi:type="nex:LiteralMeta"/>
      </node>
      <node about="#node24114" id="node24114" label="0.917">
        <meta content=" nh=2 nw=2 fg=51 51 255 sh=0 x=-1.0 y=1059.5 ft='SansSerif-BOLD-9' ll=7;" datatype="xsd:string" id="meta24115" property="format" xsi:type="nex:LiteralMeta"/>
      </node>
      <node about="#node24116" id="node24116" label="Lotgi1_127250_NPY/F">
        <meta content=" nh=2 nw=2 fg=51 51 255 sh=0 x=0.0 y=1059.0 ft='SansSerif-BOLD-9' ll=7;" datatype="xsd:string" id="meta24117" property="format" xsi:type="nex:LiteralMeta"/>
      </node>
      <node about="#node24118" id="node24118" label="Capca1_160421_NPY/F">
        <meta content=" nh=2 nw=2 fg=51 51 255 sh=0 x=0.0 y=1060.0 ft='SansSerif-BOLD-9' ll=7;" datatype="xsd:string" id="meta24119" property="format" xsi:type="nex:LiteralMeta"/>
      </node>
      <node about="#node24124" id="node24124" label="1.000">
        <meta content=" nh=2 nw=2 fg=51 51 255 sh=0 x=-2.0 y=1061.75 ft='SansSerif-BOLD-9' ll=7;" datatype="xsd:string" id="meta24125" property="format" xsi:type="nex:LiteralMeta"/>
      </node>
      <node about="#node24126" id="node24126" label="Takru4_614597_NPY/F">
        <meta content=" nh=2 nw=2 fg=51 51 255 sh=0 x=0.0 y=1061.0 ft='SansSerif-BOLD-9' ll=7;" datatype="xsd:string" id="meta24127" property="format" xsi:type="nex:LiteralMeta"/>
      </node>
      <node about="#node24128" id="node24128" label="0.202">
        <meta content=" nh=2 nw=2 fg=51 51 255 sh=0 x=-1.0 y=1062.5 ft='SansSerif-BOLD-9' ll=7;" datatype="xsd:string" id="meta24129" property="format" xsi:type="nex:LiteralMeta"/>
      </node>
      <node about="#node24130" id="node24130" label="Takru4_592860">
        <meta content=" nh=2 nw=2 fg=51 51 255 sh=0 x=0.0 y=1062.0 ft='SansSerif-BOLD-9' ll=7;" datatype="xsd:string" id="meta24131" property="format" xsi:type="nex:LiteralMeta"/>
      </node>
      <node about="#node24132" id="node24132" label="ENST00000506608.1_NPY2R">
        <meta content=" nh=2 nw=2 fg=51 51 255 sh=0 x=0.0 y=1063.0 ft='SansSerif-BOLD-9' ll=7;" datatype="xsd:string" id="meta24133" property="format" xsi:type="nex:LiteralMeta"/>
      </node>
      <node about="#node24150" id="node24150" label="0.245">
        <meta content=" nh=2 nw=2 fg=51 51 255 sh=0 x=-14.0 y=1071.5374 ft='SansSerif-BOLD-9' ll=7;" datatype="xsd:string" id="meta24151" property="format" xsi:type="nex:LiteralMeta"/>
      </node>
      <node about="#node24152" id="node24152" label="GLEAN3_10569_Rya/Lq">
        <meta content=" nh=2 nw=2 fg=51 51 255 sh=0 x=0.0 y=1064.0 ft='SansSerif-BOLD-9' ll=7;" datatype="xsd:string" id="meta24153" property="format" xsi:type="nex:LiteralMeta"/>
      </node>
      <node about="#node24154" id="node24154" label="0.946_32">
        <meta content=" fg=0 255 0 sh=2 x=-13.0 y=1079.0746 ll=7;" datatype="xsd:string" id="meta24155" property="format" xsi:type="nex:LiteralMeta"/>
      </node>
      <node about="#node24156" id="node24156" label="0.626">
        <meta content=" nh=2 nw=2 fg=0 255 0 sh=0 x=-6.0 y=1071.0156 ft='SansSerif-BOLD-9' ll=7;" datatype="xsd:string" id="meta24157" property="format" xsi:type="nex:LiteralMeta"/>
      </node>
      <node about="#node24158" id="node24158" label="0.364">
        <meta content=" nh=2 nw=2 fg=0 255 0 sh=0 x=-5.0 y=1068.5312 ft='SansSerif-BOLD-9' ll=7;" datatype="xsd:string" id="meta24159" property="format" xsi:type="nex:LiteralMeta"/>
      </node>
      <node about="#node24160" id="node24160" label="0.955">
        <meta content=" nh=2 nw=2 fg=0 255 0 sh=0 x=-4.0 y=1066.5625 ft='SansSerif-BOLD-9' ll=7;" datatype="xsd:string" id="meta24161" property="format" xsi:type="nex:LiteralMeta"/>
      </node>
      <node about="#node24162" id="node24162" label="FV58827_cdna_chromosome:Tspiralis1:GL622787:532608:534386:-">
        <meta content=" nh=2 nw=2 fg=0 255 0 sh=0 x=0.0 y=1065.0 ft='SansSerif-BOLD-9' ll=7;" datatype="xsd:string" id="meta24163" property="format" xsi:type="nex:LiteralMeta"/>
      </node>
      <node about="#node24164" id="node24164" label="0.979">
        <meta content=" nh=2 nw=2 fg=0 255 0 sh=0 x=-3.0 y=1068.125 ft='SansSerif-BOLD-9' ll=7;" datatype="xsd:string" id="meta24165" property="format" xsi:type="nex:LiteralMeta"/>
      </node>
      <node about="#node24166" id="node24166" label="0.627">
        <meta content=" nh=2 nw=2 fg=0 255 0 sh=0 x=-2.0 y=1067.25 ft='SansSerif-BOLD-9' ll=7;" datatype="xsd:string" id="meta24167" property="format" xsi:type="nex:LiteralMeta"/>
      </node>
      <node about="#node24168" id="node24168" label="0.964">
        <meta content=" nh=2 nw=2 fg=0 255 0 sh=0 x=-1.0 y=1066.5 ft='SansSerif-BOLD-9' ll=7;" datatype="xsd:string" id="meta24169" property="format" xsi:type="nex:LiteralMeta"/>
      </node>
      <node about="#node24170" id="node24170" label="A996229_1_rg36e02_y1_Meloidogyne_hapla_J2_SL1_TOPO_v1_Meloi">
        <meta content=" nh=2 nw=2 fg=0 255 0 sh=0 x=0.0 y=1066.0 ft='SansSerif-BOLD-9' ll=7;" datatype="xsd:string" id="meta24171" property="format" xsi:type="nex:LiteralMeta"/>
      </node>
      <node about="#node24172" id="node24172" label="RAE_X000187100_cdna_scaffold:S_ratti_ED321_v5_0_4:SRAE_chrX">
        <meta content=" nh=2 nw=2 fg=0 255 0 sh=0 x=0.0 y=1067.0 ft='SansSerif-BOLD-9' ll=7;" datatype="xsd:string" id="meta24173" property="format" xsi:type="nex:LiteralMeta"/>
      </node>
      <node about="#node24178" id="node24178" label="H2scaf160-aug23002">
        <meta content=" nh=2 nw=2 fg=0 255 0 sh=0 x=0.0 y=1068.0 ft='SansSerif-BOLD-9' ll=7;" datatype="xsd:string" id="meta24179" property="format" xsi:type="nex:LiteralMeta"/>
      </node>
      <node about="#node24184" id="node24184" label="F41E7_3">
        <meta content=" nh=2 nw=2 fg=0 255 0 sh=0 x=0.0 y=1069.0 ft='SansSerif-BOLD-9' ll=7;" datatype="xsd:string" id="meta24185" property="format" xsi:type="nex:LiteralMeta"/>
      </node>
      <node about="#node24194" id="node24194" label="1.000">
        <meta content=" nh=2 nw=2 fg=0 255 0 sh=0 x=-1.0 y=1070.5 ft='SansSerif-BOLD-9' ll=7;" datatype="xsd:string" id="meta24195" property="format" xsi:type="nex:LiteralMeta"/>
      </node>
      <node about="#node24196" id="node24196" label="F35G8_1">
        <meta content=" nh=2 nw=2 fg=0 255 0 sh=0 x=0.0 y=1070.0 ft='SansSerif-BOLD-9' ll=7;" datatype="xsd:string" id="meta24197" property="format" xsi:type="nex:LiteralMeta"/>
      </node>
      <node about="#node24198" id="node24198" label="H2scaf51-aug12749">
        <meta content=" nh=2 nw=2 fg=0 255 0 sh=0 x=0.0 y=1071.0 ft='SansSerif-BOLD-9' ll=7;" datatype="xsd:string" id="meta24199" property="format" xsi:type="nex:LiteralMeta"/>
      </node>
      <node about="#node24208" id="node24208" label="0.992">
        <meta content=" fg=255 255 51 sh=2 x=-2.0 y=1073.5 ll=7;" datatype="xsd:string" id="meta24209" property="format" xsi:type="nex:LiteralMeta"/>
      </node>
      <node about="#node24210" id="node24210" label="1.000">
        <meta content=" nh=2 nw=2 fg=255 255 51 sh=0 x=-1.0 y=1072.5 ft='SansSerif-BOLD-9' ll=7;" datatype="xsd:string" id="meta24211" property="format" xsi:type="nex:LiteralMeta"/>
      </node>
      <node about="#node24212" id="node24212" label="Lotgi1_73358">
        <meta content=" nh=2 nw=2 fg=255 255 51 sh=0 x=0.0 y=1072.0 ft='SansSerif-BOLD-9' ll=7;" datatype="xsd:string" id="meta24213" property="format" xsi:type="nex:LiteralMeta"/>
      </node>
      <node about="#node24214" id="node24214" label="Capca1_95681">
        <meta content=" nh=2 nw=2 fg=255 255 51 sh=0 x=0.0 y=1073.0 ft='SansSerif-BOLD-9' ll=7;" datatype="xsd:string" id="meta24215" property="format" xsi:type="nex:LiteralMeta"/>
      </node>
      <node about="#node24220" id="node24220" label="0.996">
        <meta content=" nh=2 nw=2 fg=255 255 51 sh=0 x=-1.0 y=1074.5 ft='SansSerif-BOLD-9' ll=7;" datatype="xsd:string" id="meta24221" property="format" xsi:type="nex:LiteralMeta"/>
      </node>
      <node about="#node24222" id="node24222" label="Dappu1_23465">
        <meta content=" nh=2 nw=2 fg=255 255 51 sh=0 x=0.0 y=1074.0 ft='SansSerif-BOLD-9' ll=7;" datatype="xsd:string" id="meta24223" property="format" xsi:type="nex:LiteralMeta"/>
      </node>
      <node about="#node24224" id="node24224" label="FBtr0074871">
        <meta content=" nh=2 nw=2 fg=255 255 51 sh=0 x=0.0 y=1075.0 ft='SansSerif-BOLD-9' ll=7;" datatype="xsd:string" id="meta24225" property="format" xsi:type="nex:LiteralMeta"/>
      </node>
      <node about="#node24238" id="node24238" label="0.990">
        <meta content=" nh=2 nw=2 fg=0 255 0 sh=0 x=-12.0 y=1087.1335 ft='SansSerif-BOLD-9' ll=7;" datatype="xsd:string" id="meta24239" property="format" xsi:type="nex:LiteralMeta"/>
      </node>
      <node about="#node24240" id="node24240" label="1.000">
        <meta content=" nh=2 nw=2 fg=0 255 0 sh=0 x=-1.0 y=1076.5 ft='SansSerif-BOLD-9' ll=7;" datatype="xsd:string" id="meta24241" property="format" xsi:type="nex:LiteralMeta"/>
      </node>
      <node about="#node24242" id="node24242" label="B299650_1_ru26d03_y1_Heterodera_glycines_J4_Heterodera_glyc">
        <meta content=" nh=2 nw=2 fg=0 255 0 sh=0 x=0.0 y=1076.0 ft='SansSerif-BOLD-9' ll=7;" datatype="xsd:string" id="meta24243" property="format" xsi:type="nex:LiteralMeta"/>
      </node>
      <node about="#node24244" id="node24244" label="C10C6_2">
        <meta content=" nh=2 nw=2 fg=0 255 0 sh=0 x=0.0 y=1077.0 ft='SansSerif-BOLD-9' ll=7;" datatype="xsd:string" id="meta24245" property="format" xsi:type="nex:LiteralMeta"/>
      </node>
      <node about="#node24250" id="node24250" label="0.420">
        <meta content=" nh=2 nw=2 fg=0 255 0 sh=0 x=-11.0 y=1097.7671 ft='SansSerif-BOLD-9' ll=7;" datatype="xsd:string" id="meta24251" property="format" xsi:type="nex:LiteralMeta"/>
      </node>
      <node about="#node24252" id="node24252" label="1.000">
        <meta content=" nh=2 nw=2 fg=0 255 0 sh=0 x=-7.0 y=1085.5234 ft='SansSerif-BOLD-9' ll=7;" datatype="xsd:string" id="meta24253" property="format" xsi:type="nex:LiteralMeta"/>
      </node>
      <node about="#node24254" id="node24254" label="0.566">
        <meta content=" nh=2 nw=2 fg=0 255 0 sh=0 x=-6.0 y=1081.1094 ft='SansSerif-BOLD-9' ll=7;" datatype="xsd:string" id="meta24255" property="format" xsi:type="nex:LiteralMeta"/>
      </node>
      <node about="#node24256" id="node24256" label="X566158_1_AIAE-aaa52c02_b1_Ancylostoma_caninum_EST_Female_p">
        <meta content=" nh=2 nw=2 fg=0 255 0 sh=0 x=0.0 y=1078.0 ft='SansSerif-BOLD-9' ll=7;" datatype="xsd:string" id="meta24257" property="format" xsi:type="nex:LiteralMeta"/>
      </node>
      <node about="#node24258" id="node24258" label="0.323">
        <meta content=" nh=2 nw=2 fg=0 255 0 sh=0 x=-5.0 y=1084.2188 ft='SansSerif-BOLD-9' ll=7;" datatype="xsd:string" id="meta24259" property="format" xsi:type="nex:LiteralMeta"/>
      </node>
      <node about="#node24260" id="node24260" label="0.174">
        <meta content=" nh=2 nw=2 fg=0 255 0 sh=0 x=-4.0 y=1081.6875 ft='SansSerif-BOLD-9' ll=7;" datatype="xsd:string" id="meta24261" property="format" xsi:type="nex:LiteralMeta"/>
      </node>
      <node about="#node24262" id="node24262" label="0.998">
        <meta content=" nh=2 nw=2 fg=0 255 0 sh=0 x=-2.0 y=1080.25 ft='SansSerif-BOLD-9' ll=7;" datatype="xsd:string" id="meta24263" property="format" xsi:type="nex:LiteralMeta"/>
      </node>
      <node about="#node24264" id="node24264" label="0.997">
        <meta content=" nh=2 nw=2 fg=0 255 0 sh=0 x=-1.0 y=1079.5 ft='SansSerif-BOLD-9' ll=7;" datatype="xsd:string" id="meta24265" property="format" xsi:type="nex:LiteralMeta"/>
      </node>
      <node about="#node24266" id="node24266" label="C547264_1_AIAI-aad56d03_g1_Anclostoma_caninum_EST_L3_Activa">
        <meta content=" nh=2 nw=2 fg=0 255 0 sh=0 x=0.0 y=1079.0 ft='SansSerif-BOLD-9' ll=7;" datatype="xsd:string" id="meta24267" property="format" xsi:type="nex:LiteralMeta"/>
      </node>
      <node about="#node24268" id="node24268" label="H2scaf2-aug5815">
        <meta content=" nh=2 nw=2 fg=0 255 0 sh=0 x=0.0 y=1080.0 ft='SansSerif-BOLD-9' ll=7;" datatype="xsd:string" id="meta24269" property="format" xsi:type="nex:LiteralMeta"/>
      </node>
      <node about="#node24274" id="node24274" label="RAE_2000315800_cdna_scaffold:S_ratti_ED321_v5_0_4:SRAE_chr2">
        <meta content=" nh=2 nw=2 fg=0 255 0 sh=0 x=0.0 y=1081.0 ft='SansSerif-BOLD-9' ll=7;" datatype="xsd:string" id="meta24275" property="format" xsi:type="nex:LiteralMeta"/>
      </node>
      <node about="#node24280" id="node24280" label="0.984">
        <meta content=" nh=2 nw=2 fg=0 255 0 sh=0 x=-3.0 y=1083.125 ft='SansSerif-BOLD-9' ll=7;" datatype="xsd:string" id="meta24281" property="format" xsi:type="nex:LiteralMeta"/>
      </node>
      <node about="#node24282" id="node24282" label="C39E6_6">
        <meta content=" nh=2 nw=2 fg=0 255 0 sh=0 x=0.0 y=1082.0 ft='SansSerif-BOLD-9' ll=7;" datatype="xsd:string" id="meta24283" property="format" xsi:type="nex:LiteralMeta"/>
      </node>
      <node about="#node24284" id="node24284" label="0.407">
        <meta content=" nh=2 nw=2 fg=0 255 0 sh=0 x=-2.0 y=1084.25 ft='SansSerif-BOLD-9' ll=7;" datatype="xsd:string" id="meta24285" property="format" xsi:type="nex:LiteralMeta"/>
      </node>
      <node about="#node24286" id="node24286" label="0.188">
        <meta content=" nh=2 nw=2 fg=0 255 0 sh=0 x=-1.0 y=1083.5 ft='SansSerif-BOLD-9' ll=7;" datatype="xsd:string" id="meta24287" property="format" xsi:type="nex:LiteralMeta"/>
      </node>
      <node about="#node24288" id="node24288" label="RAE_X000074200_cdna_scaffold:S_ratti_ED321_v5_0_4:SRAE_chrX">
        <meta content=" nh=2 nw=2 fg=0 255 0 sh=0 x=0.0 y=1083.0 ft='SansSerif-BOLD-9' ll=7;" datatype="xsd:string" id="meta24289" property="format" xsi:type="nex:LiteralMeta"/>
      </node>
      <node about="#node24290" id="node24290" label="Z640192_1_Pd_5pr_52N19_Panagrolaimus_davidi_4_degree_Panagr">
        <meta content=" nh=2 nw=2 fg=0 255 0 sh=0 x=0.0 y=1084.0 ft='SansSerif-BOLD-9' ll=7;" datatype="xsd:string" id="meta24291" property="format" xsi:type="nex:LiteralMeta"/>
      </node>
      <node about="#node24296" id="node24296" label="H2scaf121-aug21264">
        <meta content=" nh=2 nw=2 fg=0 255 0 sh=0 x=0.0 y=1085.0 ft='SansSerif-BOLD-9' ll=7;" datatype="xsd:string" id="meta24297" property="format" xsi:type="nex:LiteralMeta"/>
      </node>
      <node about="#node24310" id="node24310" label="1.000">
        <meta content=" nh=2 nw=2 fg=0 255 0 sh=0 x=-2.0 y=1086.75 ft='SansSerif-BOLD-9' ll=7;" datatype="xsd:string" id="meta24311" property="format" xsi:type="nex:LiteralMeta"/>
      </node>
      <node about="#node24312" id="node24312" label="VOC3742_cdna_supercontig:O_volvulus_Cameroon_v3:OVOC_OM1b:2">
        <meta content=" nh=2 nw=2 fg=0 255 0 sh=0 x=0.0 y=1086.0 ft='SansSerif-BOLD-9' ll=7;" datatype="xsd:string" id="meta24313" property="format" xsi:type="nex:LiteralMeta"/>
      </node>
      <node about="#node24314" id="node24314" label="0.776">
        <meta content=" nh=2 nw=2 fg=0 255 0 sh=0 x=-1.0 y=1087.5 ft='SansSerif-BOLD-9' ll=7;" datatype="xsd:string" id="meta24315" property="format" xsi:type="nex:LiteralMeta"/>
      </node>
      <node about="#node24316" id="node24316" label="I943600_1_BSBmMFSZ46L08SK_Brugia_malayi_microfilaria_cDNA_(">
        <meta content=" nh=2 nw=2 fg=0 255 0 sh=0 x=0.0 y=1087.0 ft='SansSerif-BOLD-9' ll=7;" datatype="xsd:string" id="meta24317" property="format" xsi:type="nex:LiteralMeta"/>
      </node>
      <node about="#node24318" id="node24318" label="FO23925_2_cdna_supercontig:Loa_loa_V3:JH712369:26586:30729:">
        <meta content=" nh=2 nw=2 fg=0 255 0 sh=0 x=0.0 y=1088.0 ft='SansSerif-BOLD-9' ll=7;" datatype="xsd:string" id="meta24319" property="format" xsi:type="nex:LiteralMeta"/>
      </node>
      <node about="#node24336" id="node24336" label="0.910">
        <meta content=" nh=2 nw=2 fg=0 255 0 sh=0 x=-4.0 y=1089.9375 ft='SansSerif-BOLD-9' ll=7;" datatype="xsd:string" id="meta24337" property="format" xsi:type="nex:LiteralMeta"/>
      </node>
      <node about="#node24338" id="node24338" label="RAE_X000078400_cdna_scaffold:S_ratti_ED321_v5_0_4:SRAE_chrX">
        <meta content=" nh=2 nw=2 fg=0 255 0 sh=0 x=0.0 y=1089.0 ft='SansSerif-BOLD-9' ll=7;" datatype="xsd:string" id="meta24339" property="format" xsi:type="nex:LiteralMeta"/>
      </node>
      <node about="#node24340" id="node24340" label="0.351">
        <meta content=" nh=2 nw=2 fg=0 255 0 sh=0 x=-3.0 y=1090.875 ft='SansSerif-BOLD-9' ll=7;" datatype="xsd:string" id="meta24341" property="format" xsi:type="nex:LiteralMeta"/>
      </node>
      <node about="#node24342" id="node24342" label="K298021_1_mij265a24f1_1_Meloidogyne_incognita_J2_cDNA_libra">
        <meta content=" nh=2 nw=2 fg=0 255 0 sh=0 x=0.0 y=1090.0 ft='SansSerif-BOLD-9' ll=7;" datatype="xsd:string" id="meta24343" property="format" xsi:type="nex:LiteralMeta"/>
      </node>
      <node about="#node24344" id="node24344" label="0.990">
        <meta content=" nh=2 nw=2 fg=0 255 0 sh=0 x=-2.0 y=1091.75 ft='SansSerif-BOLD-9' ll=7;" datatype="xsd:string" id="meta24345" property="format" xsi:type="nex:LiteralMeta"/>
      </node>
      <node about="#node24346" id="node24346" label="T05A1_1a">
        <meta content=" nh=2 nw=2 fg=0 255 0 sh=0 x=0.0 y=1091.0 ft='SansSerif-BOLD-9' ll=7;" datatype="xsd:string" id="meta24347" property="format" xsi:type="nex:LiteralMeta"/>
      </node>
      <node about="#node24348" id="node24348" label="0.971">
        <meta content=" nh=2 nw=2 fg=0 255 0 sh=0 x=-1.0 y=1092.5 ft='SansSerif-BOLD-9' ll=7;" datatype="xsd:string" id="meta24349" property="format" xsi:type="nex:LiteralMeta"/>
      </node>
      <node about="#node24350" id="node24350" label="Q666290_1_pb39b04_y1_Anc_caninum_L3_serum_stim_pAMP1_v1_Chi">
        <meta content=" nh=2 nw=2 fg=0 255 0 sh=0 x=0.0 y=1092.0 ft='SansSerif-BOLD-9' ll=7;" datatype="xsd:string" id="meta24351" property="format" xsi:type="nex:LiteralMeta"/>
      </node>
      <node about="#node24352" id="node24352" label="Q099297_1_ph28h01_y2_Ostertagia_ostertagi_L3_pAMP1_v1_Oster">
        <meta content=" nh=2 nw=2 fg=0 255 0 sh=0 x=0.0 y=1093.0 ft='SansSerif-BOLD-9' ll=7;" datatype="xsd:string" id="meta24353" property="format" xsi:type="nex:LiteralMeta"/>
      </node>
      <node about="#node24374" id="node24374" label="0.708">
        <meta content=" nh=2 nw=2 fg=0 255 0 sh=0 x=-10.0 y=1110.0107 ft='SansSerif-BOLD-9' ll=7;" datatype="xsd:string" id="meta24375" property="format" xsi:type="nex:LiteralMeta"/>
      </node>
      <node about="#node24376" id="node24376" label="0.974">
        <meta content=" nh=2 nw=2 fg=0 255 0 sh=0 x=-9.0 y=1098.6777 ft='SansSerif-BOLD-9' ll=7;" datatype="xsd:string" id="meta24377" property="format" xsi:type="nex:LiteralMeta"/>
      </node>
      <node about="#node24378" id="node24378" label="1.000">
        <meta content=" nh=2 nw=2 fg=0 255 0 sh=0 x=-1.0 y=1094.5 ft='SansSerif-BOLD-9' ll=7;" datatype="xsd:string" id="meta24379" property="format" xsi:type="nex:LiteralMeta"/>
      </node>
      <node about="#node24380" id="node24380" label="G349573_1_TpNBL002313_Trichinella_pseudospiralis_new_born_l">
        <meta content=" nh=2 nw=2 fg=0 255 0 sh=0 x=0.0 y=1094.0 ft='SansSerif-BOLD-9' ll=7;" datatype="xsd:string" id="meta24381" property="format" xsi:type="nex:LiteralMeta"/>
      </node>
      <node about="#node24382" id="node24382" label="FV59568_cdna_chromosome:Tspiralis1:GL622785:8695958:8697223">
        <meta content=" nh=2 nw=2 fg=0 255 0 sh=0 x=0.0 y=1095.0 ft='SansSerif-BOLD-9' ll=7;" datatype="xsd:string" id="meta24383" property="format" xsi:type="nex:LiteralMeta"/>
      </node>
      <node about="#node24388" id="node24388" label="0.982">
        <meta content=" nh=2 nw=2 fg=0 255 0 sh=0 x=-8.0 y=1102.8555 ft='SansSerif-BOLD-9' ll=7;" datatype="xsd:string" id="meta24389" property="format" xsi:type="nex:LiteralMeta"/>
      </node>
      <node about="#node24390" id="node24390" label="0.038">
        <meta content=" nh=2 nw=2 fg=0 255 0 sh=0 x=-4.0 y=1098.6875 ft='SansSerif-BOLD-9' ll=7;" datatype="xsd:string" id="meta24391" property="format" xsi:type="nex:LiteralMeta"/>
      </node>
      <node about="#node24392" id="node24392" label="0.819">
        <meta content=" nh=2 nw=2 fg=0 255 0 sh=0 x=-3.0 y=1096.875 ft='SansSerif-BOLD-9' ll=7;" datatype="xsd:string" id="meta24393" property="format" xsi:type="nex:LiteralMeta"/>
      </node>
      <node about="#node24394" id="node24394" label="H2scaf35-aug19659">
        <meta content=" nh=2 nw=2 fg=0 255 0 sh=0 x=0.0 y=1096.0 ft='SansSerif-BOLD-9' ll=7;" datatype="xsd:string" id="meta24395" property="format" xsi:type="nex:LiteralMeta"/>
      </node>
      <node about="#node24396" id="node24396" label="0.916">
        <meta content=" nh=2 nw=2 fg=0 255 0 sh=0 x=-2.0 y=1097.75 ft='SansSerif-BOLD-9' ll=7;" datatype="xsd:string" id="meta24397" property="format" xsi:type="nex:LiteralMeta"/>
      </node>
      <node about="#node24398" id="node24398" label="C53C7_1b">
        <meta content=" nh=2 nw=2 fg=0 255 0 sh=0 x=0.0 y=1097.0 ft='SansSerif-BOLD-9' ll=7;" datatype="xsd:string" id="meta24399" property="format" xsi:type="nex:LiteralMeta"/>
      </node>
      <node about="#node24400" id="node24400" label="1.000">
        <meta content=" nh=2 nw=2 fg=0 255 0 sh=0 x=-1.0 y=1098.5 ft='SansSerif-BOLD-9' ll=7;" datatype="xsd:string" id="meta24401" property="format" xsi:type="nex:LiteralMeta"/>
      </node>
      <node about="#node24402" id="node24402" label="K850167_1_SWWbL3CAW17C02SK_Wuchereria_bancrofti_L3_cDNA_(SA">
        <meta content=" nh=2 nw=2 fg=0 255 0 sh=0 x=0.0 y=1098.0 ft='SansSerif-BOLD-9' ll=7;" datatype="xsd:string" id="meta24403" property="format" xsi:type="nex:LiteralMeta"/>
      </node>
      <node about="#node24404" id="node24404" label="m2909_cdna_supercontig:B_malayi-3_1:Bmal_v3_scaffold2:62794">
        <meta content=" nh=2 nw=2 fg=0 255 0 sh=0 x=0.0 y=1099.0 ft='SansSerif-BOLD-9' ll=7;" datatype="xsd:string" id="meta24405" property="format" xsi:type="nex:LiteralMeta"/>
      </node>
      <node about="#node24418" id="node24418" label="0.806">
        <meta content=" nh=2 nw=2 fg=0 255 0 sh=0 x=-1.0 y=1100.5 ft='SansSerif-BOLD-9' ll=7;" datatype="xsd:string" id="meta24419" property="format" xsi:type="nex:LiteralMeta"/>
      </node>
      <node about="#node24420" id="node24420" label="RAE_1000248900_cdna_scaffold:S_ratti_ED321_v5_0_4:SRAE_chr1">
        <meta content=" nh=2 nw=2 fg=0 255 0 sh=0 x=0.0 y=1100.0 ft='SansSerif-BOLD-9' ll=7;" datatype="xsd:string" id="meta24421" property="format" xsi:type="nex:LiteralMeta"/>
      </node>
      <node about="#node24422" id="node24422" label="Z589031_1_C19_r_PDF_10_078_Panagrolaimus_davidi_4_degree_Pa">
        <meta content=" nh=2 nw=2 fg=0 255 0 sh=0 x=0.0 y=1101.0 ft='SansSerif-BOLD-9' ll=7;" datatype="xsd:string" id="meta24423" property="format" xsi:type="nex:LiteralMeta"/>
      </node>
      <node about="#node24432" id="node24432" label="0.991">
        <meta content=" nh=2 nw=2 fg=0 255 0 sh=0 x=-7.0 y=1107.0234 ft='SansSerif-BOLD-9' ll=7;" datatype="xsd:string" id="meta24433" property="format" xsi:type="nex:LiteralMeta"/>
      </node>
      <node about="#node24434" id="node24434" label="1.000">
        <meta content=" nh=2 nw=2 fg=0 255 0 sh=0 x=-1.0 y=1102.5 ft='SansSerif-BOLD-9' ll=7;" datatype="xsd:string" id="meta24435" property="format" xsi:type="nex:LiteralMeta"/>
      </node>
      <node about="#node24436" id="node24436" label="RAE_2000503700_cdna_scaffold:S_ratti_ED321_v5_0_4:SRAE_chr2">
        <meta content=" nh=2 nw=2 fg=0 255 0 sh=0 x=0.0 y=1102.0 ft='SansSerif-BOLD-9' ll=7;" datatype="xsd:string" id="meta24437" property="format" xsi:type="nex:LiteralMeta"/>
      </node>
      <node about="#node24438" id="node24438" label="G226270_1_kq19e09_y1_TBN95TM-SSR_Strongyloides_stercoralis_">
        <meta content=" nh=2 nw=2 fg=0 255 0 sh=0 x=0.0 y=1103.0 ft='SansSerif-BOLD-9' ll=7;" datatype="xsd:string" id="meta24439" property="format" xsi:type="nex:LiteralMeta"/>
      </node>
      <node about="#node24444" id="node24444" label="0.931">
        <meta content=" nh=2 nw=2 fg=0 255 0 sh=0 x=-6.0 y=1111.5469 ft='SansSerif-BOLD-9' ll=7;" datatype="xsd:string" id="meta24445" property="format" xsi:type="nex:LiteralMeta"/>
      </node>
      <node about="#node24446" id="node24446" label="0.479">
        <meta content=" nh=2 nw=2 fg=0 255 0 sh=0 x=-5.0 y=1109.5938 ft='SansSerif-BOLD-9' ll=7;" datatype="xsd:string" id="meta24447" property="format" xsi:type="nex:LiteralMeta"/>
      </node>
      <node about="#node24448" id="node24448" label="0.877">
        <meta content=" nh=2 nw=2 fg=0 255 0 sh=0 x=-4.0 y=1107.1875 ft='SansSerif-BOLD-9' ll=7;" datatype="xsd:string" id="meta24449" property="format" xsi:type="nex:LiteralMeta"/>
      </node>
      <node about="#node24450" id="node24450" label="0.990">
        <meta content=" nh=2 nw=2 fg=0 255 0 sh=0 x=-3.0 y=1104.875 ft='SansSerif-BOLD-9' ll=7;" datatype="xsd:string" id="meta24451" property="format" xsi:type="nex:LiteralMeta"/>
      </node>
      <node about="#node24452" id="node24452" label="K275249_1_mieg27b10f1_1_Meloidogyne_incognita_egg_cDNA_libr">
        <meta content=" nh=2 nw=2 fg=0 255 0 sh=0 x=0.0 y=1104.0 ft='SansSerif-BOLD-9' ll=7;" datatype="xsd:string" id="meta24453" property="format" xsi:type="nex:LiteralMeta"/>
      </node>
      <node about="#node24454" id="node24454" label="0.744">
        <meta content=" nh=2 nw=2 fg=0 255 0 sh=0 x=-2.0 y=1105.75 ft='SansSerif-BOLD-9' ll=7;" datatype="xsd:string" id="meta24455" property="format" xsi:type="nex:LiteralMeta"/>
      </node>
      <node about="#node24456" id="node24456" label="K302112_1_mils01a02f1_1_Meloidogyne_incognita_stressed_J2_c">
        <meta content=" nh=2 nw=2 fg=0 255 0 sh=0 x=0.0 y=1105.0 ft='SansSerif-BOLD-9' ll=7;" datatype="xsd:string" id="meta24457" property="format" xsi:type="nex:LiteralMeta"/>
      </node>
      <node about="#node24458" id="node24458" label="0.724">
        <meta content=" nh=2 nw=2 fg=0 255 0 sh=0 x=-1.0 y=1106.5 ft='SansSerif-BOLD-9' ll=7;" datatype="xsd:string" id="meta24459" property="format" xsi:type="nex:LiteralMeta"/>
      </node>
      <node about="#node24460" id="node24460" label="K304488_1_mils08e16f1_1_Meloidogyne_incognita_stressed_J2_c">
        <meta content=" nh=2 nw=2 fg=0 255 0 sh=0 x=0.0 y=1106.0 ft='SansSerif-BOLD-9' ll=7;" datatype="xsd:string" id="meta24461" property="format" xsi:type="nex:LiteralMeta"/>
      </node>
      <node about="#node24462" id="node24462" label="K282540_1_mij210h12r1_1_Meloidogyne_incognita_J2_cDNA_libra">
        <meta content=" nh=2 nw=2 fg=0 255 0 sh=0 x=0.0 y=1107.0 ft='SansSerif-BOLD-9' ll=7;" datatype="xsd:string" id="meta24463" property="format" xsi:type="nex:LiteralMeta"/>
      </node>
      <node about="#node24476" id="node24476" label="0.999">
        <meta content=" nh=2 nw=2 fg=0 255 0 sh=0 x=-2.0 y=1109.5 ft='SansSerif-BOLD-9' ll=7;" datatype="xsd:string" id="meta24477" property="format" xsi:type="nex:LiteralMeta"/>
      </node>
      <node about="#node24478" id="node24478" label="0.925">
        <meta content=" nh=2 nw=2 fg=0 255 0 sh=0 x=-1.0 y=1108.5 ft='SansSerif-BOLD-9' ll=7;" datatype="xsd:string" id="meta24479" property="format" xsi:type="nex:LiteralMeta"/>
      </node>
      <node about="#node24480" id="node24480" label="FO22041_2_cdna_supercontig:Loa_loa_V3:JH712112:327991:33171">
        <meta content=" nh=2 nw=2 fg=0 255 0 sh=0 x=0.0 y=1108.0 ft='SansSerif-BOLD-9' ll=7;" datatype="xsd:string" id="meta24481" property="format" xsi:type="nex:LiteralMeta"/>
      </node>
      <node about="#node24482" id="node24482" label="m2254_cdna_supercontig:B_malayi-3_1:Bmal_v3_scaffold7:10268">
        <meta content=" nh=2 nw=2 fg=0 255 0 sh=0 x=0.0 y=1109.0 ft='SansSerif-BOLD-9' ll=7;" datatype="xsd:string" id="meta24483" property="format" xsi:type="nex:LiteralMeta"/>
      </node>
      <node about="#node24488" id="node24488" label="0.893">
        <meta content=" nh=2 nw=2 fg=0 255 0 sh=0 x=-1.0 y=1110.5 ft='SansSerif-BOLD-9' ll=7;" datatype="xsd:string" id="meta24489" property="format" xsi:type="nex:LiteralMeta"/>
      </node>
      <node about="#node24490" id="node24490" label="VOC3023_cdna_supercontig:O_volvulus_Cameroon_v3:OVOC_OM1b:2">
        <meta content=" nh=2 nw=2 fg=0 255 0 sh=0 x=0.0 y=1110.0 ft='SansSerif-BOLD-9' ll=7;" datatype="xsd:string" id="meta24491" property="format" xsi:type="nex:LiteralMeta"/>
      </node>
      <node about="#node24492" id="node24492" label="I438264_1_SWOvAFCAP29C10SK_Onchocerca_volvulus_adult_female">
        <meta content=" nh=2 nw=2 fg=0 255 0 sh=0 x=0.0 y=1111.0 ft='SansSerif-BOLD-9' ll=7;" datatype="xsd:string" id="meta24493" property="format" xsi:type="nex:LiteralMeta"/>
      </node>
      <node about="#node24506" id="node24506" label="A939929_1_ru75a09_y1_Heterodera_glycines_virgin_female_Hete">
        <meta content=" nh=2 nw=2 fg=0 255 0 sh=0 x=0.0 y=1112.0 ft='SansSerif-BOLD-9' ll=7;" datatype="xsd:string" id="meta24507" property="format" xsi:type="nex:LiteralMeta"/>
      </node>
      <node about="#node24512" id="node24512" label="0.934">
        <meta content=" nh=2 nw=2 fg=0 255 0 sh=0 x=-1.0 y=1113.5 ft='SansSerif-BOLD-9' ll=7;" datatype="xsd:string" id="meta24513" property="format" xsi:type="nex:LiteralMeta"/>
      </node>
      <node about="#node24514" id="node24514" label="H2scaf17-aug2223">
        <meta content=" nh=2 nw=2 fg=0 255 0 sh=0 x=0.0 y=1113.0 ft='SansSerif-BOLD-9' ll=7;" datatype="xsd:string" id="meta24515" property="format" xsi:type="nex:LiteralMeta"/>
      </node>
      <node about="#node24516" id="node24516" label="C16D6_2">
        <meta content=" nh=2 nw=2 fg=0 255 0 sh=0 x=0.0 y=1114.0 ft='SansSerif-BOLD-9' ll=7;" datatype="xsd:string" id="meta24517" property="format" xsi:type="nex:LiteralMeta"/>
      </node>
      <node about="#node24538" id="node24538" label="0.998">
        <meta content=" nh=2 nw=2 fg=0 255 0 sh=0 x=-6.0 y=1121.3438 ft='SansSerif-BOLD-9' ll=7;" datatype="xsd:string" id="meta24539" property="format" xsi:type="nex:LiteralMeta"/>
      </node>
      <node about="#node24540" id="node24540" label="1.000">
        <meta content=" nh=2 nw=2 fg=0 255 0 sh=0 x=-5.0 y=1116.9688 ft='SansSerif-BOLD-9' ll=7;" datatype="xsd:string" id="meta24541" property="format" xsi:type="nex:LiteralMeta"/>
      </node>
      <node about="#node24542" id="node24542" label="RAE_1000238000_cdna_scaffold:S_ratti_ED321_v5_0_4:SRAE_chr1">
        <meta content=" nh=2 nw=2 fg=0 255 0 sh=0 x=0.0 y=1115.0 ft='SansSerif-BOLD-9' ll=7;" datatype="xsd:string" id="meta24543" property="format" xsi:type="nex:LiteralMeta"/>
      </node>
      <node about="#node24544" id="node24544" label="0.866">
        <meta content=" nh=2 nw=2 fg=0 255 0 sh=0 x=-4.0 y=1118.9375 ft='SansSerif-BOLD-9' ll=7;" datatype="xsd:string" id="meta24545" property="format" xsi:type="nex:LiteralMeta"/>
      </node>
      <node about="#node24546" id="node24546" label="1.000">
        <meta content=" nh=2 nw=2 fg=0 255 0 sh=0 x=-2.0 y=1116.75 ft='SansSerif-BOLD-9' ll=7;" datatype="xsd:string" id="meta24547" property="format" xsi:type="nex:LiteralMeta"/>
      </node>
      <node about="#node24548" id="node24548" label="VOC6545_cdna_supercontig:O_volvulus_Cameroon_v3:OVOC_OM2:18">
        <meta content=" nh=2 nw=2 fg=0 255 0 sh=0 x=0.0 y=1116.0 ft='SansSerif-BOLD-9' ll=7;" datatype="xsd:string" id="meta24549" property="format" xsi:type="nex:LiteralMeta"/>
      </node>
      <node about="#node24550" id="node24550" label="0.976">
        <meta content=" nh=2 nw=2 fg=0 255 0 sh=0 x=-1.0 y=1117.5 ft='SansSerif-BOLD-9' ll=7;" datatype="xsd:string" id="meta24551" property="format" xsi:type="nex:LiteralMeta"/>
      </node>
      <node about="#node24552" id="node24552" label="m7384_cdna_supercontig:B_malayi-3_1:Bmal_v3_scaffold998:258">
        <meta content=" nh=2 nw=2 fg=0 255 0 sh=0 x=0.0 y=1117.0 ft='SansSerif-BOLD-9' ll=7;" datatype="xsd:string" id="meta24553" property="format" xsi:type="nex:LiteralMeta"/>
      </node>
      <node about="#node24554" id="node24554" label="FO18553_2_cdna_supercontig:Loa_loa_V3:JH712179:3508:7181:-1">
        <meta content=" nh=2 nw=2 fg=0 255 0 sh=0 x=0.0 y=1118.0 ft='SansSerif-BOLD-9' ll=7;" datatype="xsd:string" id="meta24555" property="format" xsi:type="nex:LiteralMeta"/>
      </node>
      <node about="#node24564" id="node24564" label="0.480">
        <meta content=" nh=2 nw=2 fg=0 255 0 sh=0 x=-3.0 y=1121.125 ft='SansSerif-BOLD-9' ll=7;" datatype="xsd:string" id="meta24565" property="format" xsi:type="nex:LiteralMeta"/>
      </node>
      <node about="#node24566" id="node24566" label="0.875">
        <meta content=" nh=2 nw=2 fg=0 255 0 sh=0 x=-2.0 y=1120.25 ft='SansSerif-BOLD-9' ll=7;" datatype="xsd:string" id="meta24567" property="format" xsi:type="nex:LiteralMeta"/>
      </node>
      <node about="#node24568" id="node24568" label="0.647">
        <meta content=" nh=2 nw=2 fg=0 255 0 sh=0 x=-1.0 y=1119.5 ft='SansSerif-BOLD-9' ll=7;" datatype="xsd:string" id="meta24569" property="format" xsi:type="nex:LiteralMeta"/>
      </node>
      <node about="#node24570" id="node24570" label="H2scaf212-aug23451">
        <meta content=" nh=2 nw=2 fg=0 255 0 sh=0 x=0.0 y=1119.0 ft='SansSerif-BOLD-9' ll=7;" datatype="xsd:string" id="meta24571" property="format" xsi:type="nex:LiteralMeta"/>
      </node>
      <node about="#node24572" id="node24572" label="M157862_1_AM157862_gender-enriched_suppressive-subtractive_">
        <meta content=" nh=2 nw=2 fg=0 255 0 sh=0 x=0.0 y=1120.0 ft='SansSerif-BOLD-9' ll=7;" datatype="xsd:string" id="meta24573" property="format" xsi:type="nex:LiteralMeta"/>
      </node>
      <node about="#node24578" id="node24578" label="ZC412_1a">
        <meta content=" nh=2 nw=2 fg=0 255 0 sh=0 x=0.0 y=1121.0 ft='SansSerif-BOLD-9' ll=7;" datatype="xsd:string" id="meta24579" property="format" xsi:type="nex:LiteralMeta"/>
      </node>
      <node about="#node24584" id="node24584" label="Z763447_1_NEFSJ21_025_B02__g_013_ab1_Meloidogyne_incognita_">
        <meta content=" nh=2 nw=2 fg=0 255 0 sh=0 x=0.0 y=1122.0 ft='SansSerif-BOLD-9' ll=7;" datatype="xsd:string" id="meta24585" property="format" xsi:type="nex:LiteralMeta"/>
      </node>
      <node about="#node24598" id="node24598" label="1.000">
        <meta content=" nh=2 nw=2 fg=0 255 0 sh=0 x=-5.0 y=1125.7188 ft='SansSerif-BOLD-9' ll=7;" datatype="xsd:string" id="meta24599" property="format" xsi:type="nex:LiteralMeta"/>
      </node>
      <node about="#node24600" id="node24600" label="1.000">
        <meta content=" nh=2 nw=2 fg=0 255 0 sh=0 x=-1.0 y=1123.5 ft='SansSerif-BOLD-9' ll=7;" datatype="xsd:string" id="meta24601" property="format" xsi:type="nex:LiteralMeta"/>
      </node>
      <node about="#node24602" id="node24602" label="I451132_1_kx11b03_y3_Parastrongyloides_trichosuri_IL_pAMP1_">
        <meta content=" nh=2 nw=2 fg=0 255 0 sh=0 x=0.0 y=1123.0 ft='SansSerif-BOLD-9' ll=7;" datatype="xsd:string" id="meta24603" property="format" xsi:type="nex:LiteralMeta"/>
      </node>
      <node about="#node24604" id="node24604" label="RAE_1000134100_cdna_scaffold:S_ratti_ED321_v5_0_4:SRAE_chr1">
        <meta content=" nh=2 nw=2 fg=0 255 0 sh=0 x=0.0 y=1124.0 ft='SansSerif-BOLD-9' ll=7;" datatype="xsd:string" id="meta24605" property="format" xsi:type="nex:LiteralMeta"/>
      </node>
      <node about="#node24610" id="node24610" label="0.971">
        <meta content=" nh=2 nw=2 fg=0 255 0 sh=0 x=-4.0 y=1127.9375 ft='SansSerif-BOLD-9' ll=7;" datatype="xsd:string" id="meta24611" property="format" xsi:type="nex:LiteralMeta"/>
      </node>
      <node about="#node24612" id="node24612" label="1.000">
        <meta content=" nh=2 nw=2 fg=0 255 0 sh=0 x=-2.0 y=1125.75 ft='SansSerif-BOLD-9' ll=7;" datatype="xsd:string" id="meta24613" property="format" xsi:type="nex:LiteralMeta"/>
      </node>
      <node about="#node24614" id="node24614" label="JD73964_1_cdna_supercontig:Loa_loa_V3:JH712490:44928:49453:">
        <meta content=" nh=2 nw=2 fg=0 255 0 sh=0 x=0.0 y=1125.0 ft='SansSerif-BOLD-9' ll=7;" datatype="xsd:string" id="meta24615" property="format" xsi:type="nex:LiteralMeta"/>
      </node>
      <node about="#node24616" id="node24616" label="0.723">
        <meta content=" nh=2 nw=2 fg=0 255 0 sh=0 x=-1.0 y=1126.5 ft='SansSerif-BOLD-9' ll=7;" datatype="xsd:string" id="meta24617" property="format" xsi:type="nex:LiteralMeta"/>
      </node>
      <node about="#node24618" id="node24618" label="m6922_cdna_supercontig:B_malayi-3_1:Bmal_v3_scaffold32:6362">
        <meta content=" nh=2 nw=2 fg=0 255 0 sh=0 x=0.0 y=1126.0 ft='SansSerif-BOLD-9' ll=7;" datatype="xsd:string" id="meta24619" property="format" xsi:type="nex:LiteralMeta"/>
      </node>
      <node about="#node24620" id="node24620" label="VOC12110_cdna_supercontig:O_volvulus_Cameroon_v3:OVOC_OM5:1">
        <meta content=" nh=2 nw=2 fg=0 255 0 sh=0 x=0.0 y=1127.0 ft='SansSerif-BOLD-9' ll=7;" datatype="xsd:string" id="meta24621" property="format" xsi:type="nex:LiteralMeta"/>
      </node>
      <node about="#node24630" id="node24630" label="0.648">
        <meta content=" nh=2 nw=2 fg=0 255 0 sh=0 x=-3.0 y=1130.125 ft='SansSerif-BOLD-9' ll=7;" datatype="xsd:string" id="meta24631" property="format" xsi:type="nex:LiteralMeta"/>
      </node>
      <node about="#node24632" id="node24632" label="1.000">
        <meta content=" nh=2 nw=2 fg=0 255 0 sh=0 x=-2.0 y=1128.75 ft='SansSerif-BOLD-9' ll=7;" datatype="xsd:string" id="meta24633" property="format" xsi:type="nex:LiteralMeta"/>
      </node>
      <node about="#node24634" id="node24634" label="Z666541_1_G19_f_PDT_6_074_Panagrolaimus_davidi_20_degree_Pa">
        <meta content=" nh=2 nw=2 fg=0 255 0 sh=0 x=0.0 y=1128.0 ft='SansSerif-BOLD-9' ll=7;" datatype="xsd:string" id="meta24635" property="format" xsi:type="nex:LiteralMeta"/>
      </node>
      <node about="#node24636" id="node24636" label="0.499">
        <meta content=" nh=2 nw=2 fg=0 255 0 sh=0 x=-1.0 y=1129.5 ft='SansSerif-BOLD-9' ll=7;" datatype="xsd:string" id="meta24637" property="format" xsi:type="nex:LiteralMeta"/>
      </node>
      <node about="#node24638" id="node24638" label="Z657749_1_B05_f_PDT_31_031_Panagrolaimus_davidi_20_degree_P">
        <meta content=" nh=2 nw=2 fg=0 255 0 sh=0 x=0.0 y=1129.0 ft='SansSerif-BOLD-9' ll=7;" datatype="xsd:string" id="meta24639" property="format" xsi:type="nex:LiteralMeta"/>
      </node>
      <node about="#node24640" id="node24640" label="Z652692_1_Pd_5pr_87E09_Panagrolaimus_davidi_4_degree_Panagr">
        <meta content=" nh=2 nw=2 fg=0 255 0 sh=0 x=0.0 y=1130.0 ft='SansSerif-BOLD-9' ll=7;" datatype="xsd:string" id="meta24641" property="format" xsi:type="nex:LiteralMeta"/>
      </node>
      <node about="#node24650" id="node24650" label="0.943">
        <meta content=" nh=2 nw=2 fg=0 255 0 sh=0 x=-1.0 y=1131.5 ft='SansSerif-BOLD-9' ll=7;" datatype="xsd:string" id="meta24651" property="format" xsi:type="nex:LiteralMeta"/>
      </node>
      <node about="#node24652" id="node24652" label="H2scaf1-aug9311">
        <meta content=" nh=2 nw=2 fg=0 255 0 sh=0 x=0.0 y=1131.0 ft='SansSerif-BOLD-9' ll=7;" datatype="xsd:string" id="meta24653" property="format" xsi:type="nex:LiteralMeta"/>
      </node>
      <node about="#node24654" id="node24654" label="Y58G8A_4a">
        <meta content=" nh=2 nw=2 fg=0 255 0 sh=0 x=0.0 y=1132.0 ft='SansSerif-BOLD-9' ll=7;" datatype="xsd:string" id="meta24655" property="format" xsi:type="nex:LiteralMeta"/>
      </node>
      <node about="#node24720" id="node24720" label="0.769">
        <meta content=" nh=2 nw=2 sh=0 x=-14.0 y=1179.9976 ft='SansSerif-BOLD-9' ll=7;" datatype="xsd:string" id="meta24721" property="format" xsi:type="nex:LiteralMeta"/>
      </node>
      <node about="#node24722" id="node24722" label="0.382">
        <meta content=" nh=2 nw=2 sh=0 x=-11.0 y=1151.3018 ft='SansSerif-BOLD-9' ll=7;" datatype="xsd:string" id="meta24723" property="format" xsi:type="nex:LiteralMeta"/>
      </node>
      <node about="#node24724" id="node24724" label="0.998">
        <meta content=" nh=2 nw=2 sh=0 x=-7.0 y=1141.3672 ft='SansSerif-BOLD-9' ll=7;" datatype="xsd:string" id="meta24725" property="format" xsi:type="nex:LiteralMeta"/>
      </node>
      <node about="#node24726" id="node24726" label="0.998">
        <meta content=" nh=2 nw=2 sh=0 x=-4.0 y=1136.0625 ft='SansSerif-BOLD-9' ll=7;" datatype="xsd:string" id="meta24727" property="format" xsi:type="nex:LiteralMeta"/>
      </node>
      <node about="#node24728" id="node24728" label="0.921">
        <meta content=" nh=2 nw=2 sh=0 x=-2.0 y=1133.75 ft='SansSerif-BOLD-9' ll=7;" datatype="xsd:string" id="meta24729" property="format" xsi:type="nex:LiteralMeta"/>
      </node>
      <node about="#node24730" id="node24730" label="Dappu1_234062">
        <meta content=" nh=2 nw=2 sh=0 x=0.0 y=1133.0 ft='SansSerif-BOLD-9' ll=7;" datatype="xsd:string" id="meta24731" property="format" xsi:type="nex:LiteralMeta"/>
      </node>
      <node about="#node24732" id="node24732" label="0.981">
        <meta content=" nh=2 nw=2 sh=0 x=-1.0 y=1134.5 ft='SansSerif-BOLD-9' ll=7;" datatype="xsd:string" id="meta24733" property="format" xsi:type="nex:LiteralMeta"/>
      </node>
      <node about="#node24734" id="node24734" label="Lotgi1_94391">
        <meta content=" nh=2 nw=2 sh=0 x=0.0 y=1134.0 ft='SansSerif-BOLD-9' ll=7;" datatype="xsd:string" id="meta24735" property="format" xsi:type="nex:LiteralMeta"/>
      </node>
      <node about="#node24736" id="node24736" label="Capca1_117296">
        <meta content=" nh=2 nw=2 sh=0 x=0.0 y=1135.0 ft='SansSerif-BOLD-9' ll=7;" datatype="xsd:string" id="meta24737" property="format" xsi:type="nex:LiteralMeta"/>
      </node>
      <node about="#node24746" id="node24746" label="0.535">
        <meta content=" nh=2 nw=2 sh=0 x=-3.0 y=1138.375 ft='SansSerif-BOLD-9' ll=7;" datatype="xsd:string" id="meta24747" property="format" xsi:type="nex:LiteralMeta"/>
      </node>
      <node about="#node24748" id="node24748" label="0.166">
        <meta content=" nh=2 nw=2 sh=0 x=-2.0 y=1137.25 ft='SansSerif-BOLD-9' ll=7;" datatype="xsd:string" id="meta24749" property="format" xsi:type="nex:LiteralMeta"/>
      </node>
      <node about="#node24750" id="node24750" label="0.856">
        <meta content=" nh=2 nw=2 sh=0 x=-1.0 y=1136.5 ft='SansSerif-BOLD-9' ll=7;" datatype="xsd:string" id="meta24751" property="format" xsi:type="nex:LiteralMeta"/>
      </node>
      <node about="#node24752" id="node24752" label="Capca1_223785">
        <meta content=" nh=2 nw=2 sh=0 x=0.0 y=1136.0 ft='SansSerif-BOLD-9' ll=7;" datatype="xsd:string" id="meta24753" property="format" xsi:type="nex:LiteralMeta"/>
      </node>
      <node about="#node24754" id="node24754" label="Lotgi1_92705">
        <meta content=" nh=2 nw=2 sh=0 x=0.0 y=1137.0 ft='SansSerif-BOLD-9' ll=7;" datatype="xsd:string" id="meta24755" property="format" xsi:type="nex:LiteralMeta"/>
      </node>
      <node about="#node24760" id="node24760" label="Lotgi1_102897">
        <meta content=" nh=2 nw=2 sh=0 x=0.0 y=1138.0 ft='SansSerif-BOLD-9' ll=7;" datatype="xsd:string" id="meta24761" property="format" xsi:type="nex:LiteralMeta"/>
      </node>
      <node about="#node24766" id="node24766" label="0.965">
        <meta content=" nh=2 nw=2 sh=0 x=-1.0 y=1139.5 ft='SansSerif-BOLD-9' ll=7;" datatype="xsd:string" id="meta24767" property="format" xsi:type="nex:LiteralMeta"/>
      </node>
      <node about="#node24768" id="node24768" label="Lotgi1_71923">
        <meta content=" nh=2 nw=2 sh=0 x=0.0 y=1139.0 ft='SansSerif-BOLD-9' ll=7;" datatype="xsd:string" id="meta24769" property="format" xsi:type="nex:LiteralMeta"/>
      </node>
      <node about="#node24770" id="node24770" label="Capca1_147802">
        <meta content=" nh=2 nw=2 sh=0 x=0.0 y=1140.0 ft='SansSerif-BOLD-9' ll=7;" datatype="xsd:string" id="meta24771" property="format" xsi:type="nex:LiteralMeta"/>
      </node>
      <node about="#node24784" id="node24784" label="0.975">
        <meta content=" nh=2 nw=2 sh=0 x=-6.0 y=1146.6719 ft='SansSerif-BOLD-9' ll=7;" datatype="xsd:string" id="meta24785" property="format" xsi:type="nex:LiteralMeta"/>
      </node>
      <node about="#node24786" id="node24786" label="0.925">
        <meta content=" nh=2 nw=2 sh=0 x=-5.0 y=1144.4688 ft='SansSerif-BOLD-9' ll=7;" datatype="xsd:string" id="meta24787" property="format" xsi:type="nex:LiteralMeta"/>
      </node>
      <node about="#node24788" id="node24788" label="0.707">
        <meta content=" nh=2 nw=2 sh=0 x=-4.0 y=1142.4375 ft='SansSerif-BOLD-9' ll=7;" datatype="xsd:string" id="meta24789" property="format" xsi:type="nex:LiteralMeta"/>
      </node>
      <node about="#node24790" id="node24790" label="Takru4_725052">
        <meta content=" nh=2 nw=2 sh=0 x=0.0 y=1141.0 ft='SansSerif-BOLD-9' ll=7;" datatype="xsd:string" id="meta24791" property="format" xsi:type="nex:LiteralMeta"/>
      </node>
      <node about="#node24792" id="node24792" label="0.174">
        <meta content=" nh=2 nw=2 sh=0 x=-3.0 y=1143.875 ft='SansSerif-BOLD-9' ll=7;" datatype="xsd:string" id="meta24793" property="format" xsi:type="nex:LiteralMeta"/>
      </node>
      <node about="#node24794" id="node24794" label="1.000">
        <meta content=" nh=2 nw=2 sh=0 x=-2.0 y=1142.75 ft='SansSerif-BOLD-9' ll=7;" datatype="xsd:string" id="meta24795" property="format" xsi:type="nex:LiteralMeta"/>
      </node>
      <node about="#node24796" id="node24796" label="g3647">
        <meta content=" nh=2 nw=2 sh=0 x=0.0 y=1142.0 ft='SansSerif-BOLD-9' ll=7;" datatype="xsd:string" id="meta24797" property="format" xsi:type="nex:LiteralMeta"/>
      </node>
      <node about="#node24798" id="node24798" label="0.122">
        <meta content=" nh=2 nw=2 sh=0 x=-1.0 y=1143.5 ft='SansSerif-BOLD-9' ll=7;" datatype="xsd:string" id="meta24799" property="format" xsi:type="nex:LiteralMeta"/>
      </node>
      <node about="#node24800" id="node24800" label="g3645">
        <meta content=" nh=2 nw=2 sh=0 x=0.0 y=1143.0 ft='SansSerif-BOLD-9' ll=7;" datatype="xsd:string" id="meta24801" property="format" xsi:type="nex:LiteralMeta"/>
      </node>
      <node about="#node24802" id="node24802" label="g3646">
        <meta content=" nh=2 nw=2 sh=0 x=0.0 y=1144.0 ft='SansSerif-BOLD-9' ll=7;" datatype="xsd:string" id="meta24803" property="format" xsi:type="nex:LiteralMeta"/>
      </node>
      <node about="#node24812" id="node24812" label="Lotgi1_65549">
        <meta content=" nh=2 nw=2 sh=0 x=0.0 y=1145.0 ft='SansSerif-BOLD-9' ll=7;" datatype="xsd:string" id="meta24813" property="format" xsi:type="nex:LiteralMeta"/>
      </node>
      <node about="#node24822" id="node24822" label="0.326">
        <meta content=" nh=2 nw=2 sh=0 x=-1.0 y=1146.5 ft='SansSerif-BOLD-9' ll=7;" datatype="xsd:string" id="meta24823" property="format" xsi:type="nex:LiteralMeta"/>
      </node>
      <node about="#node24824" id="node24824" label="g9414">
        <meta content=" nh=2 nw=2 sh=0 x=0.0 y=1146.0 ft='SansSerif-BOLD-9' ll=7;" datatype="xsd:string" id="meta24825" property="format" xsi:type="nex:LiteralMeta"/>
      </node>
      <node about="#node24826" id="node24826" label="Capca1_141862">
        <meta content=" nh=2 nw=2 sh=0 x=0.0 y=1147.0 ft='SansSerif-BOLD-9' ll=7;" datatype="xsd:string" id="meta24827" property="format" xsi:type="nex:LiteralMeta"/>
      </node>
      <node about="#node24836" id="node24836" label="0.995">
        <meta content=" nh=2 nw=2 sh=0 x=-3.0 y=1148.875 ft='SansSerif-BOLD-9' ll=7;" datatype="xsd:string" id="meta24837" property="format" xsi:type="nex:LiteralMeta"/>
      </node>
      <node about="#node24838" id="node24838" label="Brafl1_118983">
        <meta content=" nh=2 nw=2 sh=0 x=0.0 y=1148.0 ft='SansSerif-BOLD-9' ll=7;" datatype="xsd:string" id="meta24839" property="format" xsi:type="nex:LiteralMeta"/>
      </node>
      <node about="#node24840" id="node24840" label="0.973">
        <meta content=" nh=2 nw=2 sh=0 x=-2.0 y=1149.75 ft='SansSerif-BOLD-9' ll=7;" datatype="xsd:string" id="meta24841" property="format" xsi:type="nex:LiteralMeta"/>
      </node>
      <node about="#node24842" id="node24842" label="Brafl1_105826">
        <meta content=" nh=2 nw=2 sh=0 x=0.0 y=1149.0 ft='SansSerif-BOLD-9' ll=7;" datatype="xsd:string" id="meta24843" property="format" xsi:type="nex:LiteralMeta"/>
      </node>
      <node about="#node24844" id="node24844" label="1.000">
        <meta content=" nh=2 nw=2 sh=0 x=-1.0 y=1150.5 ft='SansSerif-BOLD-9' ll=7;" datatype="xsd:string" id="meta24845" property="format" xsi:type="nex:LiteralMeta"/>
      </node>
      <node about="#node24846" id="node24846" label="Brafl1_64325">
        <meta content=" nh=2 nw=2 sh=0 x=0.0 y=1150.0 ft='SansSerif-BOLD-9' ll=7;" datatype="xsd:string" id="meta24847" property="format" xsi:type="nex:LiteralMeta"/>
      </node>
      <node about="#node24848" id="node24848" label="Brafl1_230415">
        <meta content=" nh=2 nw=2 sh=0 x=0.0 y=1151.0 ft='SansSerif-BOLD-9' ll=7;" datatype="xsd:string" id="meta24849" property="format" xsi:type="nex:LiteralMeta"/>
      </node>
      <node about="#node24870" id="node24870" label="0.322">
        <meta content=" nh=2 nw=2 sh=0 x=-10.0 y=1161.2363 ft='SansSerif-BOLD-9' ll=7;" datatype="xsd:string" id="meta24871" property="format" xsi:type="nex:LiteralMeta"/>
      </node>
      <node about="#node24872" id="node24872" label="1.000">
        <meta content=" nh=2 nw=2 sh=0 x=-3.0 y=1152.875 ft='SansSerif-BOLD-9' ll=7;" datatype="xsd:string" id="meta24873" property="format" xsi:type="nex:LiteralMeta"/>
      </node>
      <node about="#node24874" id="node24874" label="Brafl1_79194">
        <meta content=" nh=2 nw=2 sh=0 x=0.0 y=1152.0 ft='SansSerif-BOLD-9' ll=7;" datatype="xsd:string" id="meta24875" property="format" xsi:type="nex:LiteralMeta"/>
      </node>
      <node about="#node24876" id="node24876" label="0.983">
        <meta content=" nh=2 nw=2 sh=0 x=-2.0 y=1153.75 ft='SansSerif-BOLD-9' ll=7;" datatype="xsd:string" id="meta24877" property="format" xsi:type="nex:LiteralMeta"/>
      </node>
      <node about="#node24878" id="node24878" label="Lotgi1_110888">
        <meta content=" nh=2 nw=2 sh=0 x=0.0 y=1153.0 ft='SansSerif-BOLD-9' ll=7;" datatype="xsd:string" id="meta24879" property="format" xsi:type="nex:LiteralMeta"/>
      </node>
      <node about="#node24880" id="node24880" label="0.887">
        <meta content=" nh=2 nw=2 sh=0 x=-1.0 y=1154.5 ft='SansSerif-BOLD-9' ll=7;" datatype="xsd:string" id="meta24881" property="format" xsi:type="nex:LiteralMeta"/>
      </node>
      <node about="#node24882" id="node24882" label="Capca1_23754">
        <meta content=" nh=2 nw=2 sh=0 x=0.0 y=1154.0 ft='SansSerif-BOLD-9' ll=7;" datatype="xsd:string" id="meta24883" property="format" xsi:type="nex:LiteralMeta"/>
      </node>
      <node about="#node24884" id="node24884" label="Capca1_77597">
        <meta content=" nh=2 nw=2 sh=0 x=0.0 y=1155.0 ft='SansSerif-BOLD-9' ll=7;" datatype="xsd:string" id="meta24885" property="format" xsi:type="nex:LiteralMeta"/>
      </node>
      <node about="#node24898" id="node24898" label="1.000_4">
        <meta content=" fg=51 51 255 sh=2 x=-9.0 y=1169.5977 ll=7;" datatype="xsd:string" id="meta24899" property="format" xsi:type="nex:LiteralMeta"/>
      </node>
      <node about="#node24900" id="node24900" label="0.363">
        <meta content=" nh=2 nw=2 fg=51 51 255 sh=0 x=-4.0 y=1160.875 ft='SansSerif-BOLD-9' ll=7;" datatype="xsd:string" id="meta24901" property="format" xsi:type="nex:LiteralMeta"/>
      </node>
      <node about="#node24902" id="node24902" label="1.000">
        <meta content=" nh=2 nw=2 fg=51 51 255 sh=0 x=-3.0 y=1159.0 ft='SansSerif-BOLD-9' ll=7;" datatype="xsd:string" id="meta24903" property="format" xsi:type="nex:LiteralMeta"/>
      </node>
      <node about="#node24904" id="node24904" label="0.416">
        <meta content=" nh=2 nw=2 fg=51 51 255 sh=0 x=-2.0 y=1157.5 ft='SansSerif-BOLD-9' ll=7;" datatype="xsd:string" id="meta24905" property="format" xsi:type="nex:LiteralMeta"/>
      </node>
      <node about="#node24906" id="node24906" label="1.000">
        <meta content=" nh=2 nw=2 fg=51 51 255 sh=0 x=-1.0 y=1156.5 ft='SansSerif-BOLD-9' ll=7;" datatype="xsd:string" id="meta24907" property="format" xsi:type="nex:LiteralMeta"/>
      </node>
      <node about="#node24908" id="node24908" label="ENST00000525014.1_CCKBR">
        <meta content=" nh=2 nw=2 fg=51 51 255 sh=0 x=0.0 y=1156.0 ft='SansSerif-BOLD-9' ll=7;" datatype="xsd:string" id="meta24909" property="format" xsi:type="nex:LiteralMeta"/>
      </node>
      <node about="#node24910" id="node24910" label="ENST00000334619.6_CCKBR">
        <meta content=" nh=2 nw=2 fg=51 51 255 sh=0 x=0.0 y=1157.0 ft='SansSerif-BOLD-9' ll=7;" datatype="xsd:string" id="meta24911" property="format" xsi:type="nex:LiteralMeta"/>
      </node>
      <node about="#node24916" id="node24916" label="0.859">
        <meta content=" nh=2 nw=2 fg=51 51 255 sh=0 x=-1.0 y=1158.5 ft='SansSerif-BOLD-9' ll=7;" datatype="xsd:string" id="meta24917" property="format" xsi:type="nex:LiteralMeta"/>
      </node>
      <node about="#node24918" id="node24918" label="Takru4_557418_CCK/SK">
        <meta content=" nh=2 nw=2 fg=51 51 255 sh=0 x=0.0 y=1158.0 ft='SansSerif-BOLD-9' ll=7;" datatype="xsd:string" id="meta24919" property="format" xsi:type="nex:LiteralMeta"/>
      </node>
      <node about="#node24920" id="node24920" label="Takru4_560285_CCK/SK">
        <meta content=" nh=2 nw=2 fg=51 51 255 sh=0 x=0.0 y=1159.0 ft='SansSerif-BOLD-9' ll=7;" datatype="xsd:string" id="meta24921" property="format" xsi:type="nex:LiteralMeta"/>
      </node>
      <node about="#node24930" id="node24930" label="0.970">
        <meta content=" nh=2 nw=2 fg=51 51 255 sh=0 x=-1.0 y=1160.5 ft='SansSerif-BOLD-9' ll=7;" datatype="xsd:string" id="meta24931" property="format" xsi:type="nex:LiteralMeta"/>
      </node>
      <node about="#node24932" id="node24932" label="ENST00000295589.3_CCKAR">
        <meta content=" nh=2 nw=2 fg=51 51 255 sh=0 x=0.0 y=1160.0 ft='SansSerif-BOLD-9' ll=7;" datatype="xsd:string" id="meta24933" property="format" xsi:type="nex:LiteralMeta"/>
      </node>
      <node about="#node24934" id="node24934" label="Takru4_570881_CCK/SK">
        <meta content=" nh=2 nw=2 fg=51 51 255 sh=0 x=0.0 y=1161.0 ft='SansSerif-BOLD-9' ll=7;" datatype="xsd:string" id="meta24935" property="format" xsi:type="nex:LiteralMeta"/>
      </node>
      <node about="#node24944" id="node24944" label="0.998">
        <meta content=" nh=2 nw=2 fg=51 51 255 sh=0 x=-2.0 y=1162.75 ft='SansSerif-BOLD-9' ll=7;" datatype="xsd:string" id="meta24945" property="format" xsi:type="nex:LiteralMeta"/>
      </node>
      <node about="#node24946" id="node24946" label="GLEAN3_26458">
        <meta content=" nh=2 nw=2 fg=51 51 255 sh=0 x=0.0 y=1162.0 ft='SansSerif-BOLD-9' ll=7;" datatype="xsd:string" id="meta24947" property="format" xsi:type="nex:LiteralMeta"/>
      </node>
      <node about="#node24948" id="node24948" label="0.985">
        <meta content=" nh=2 nw=2 fg=51 51 255 sh=0 x=-1.0 y=1163.5 ft='SansSerif-BOLD-9' ll=7;" datatype="xsd:string" id="meta24949" property="format" xsi:type="nex:LiteralMeta"/>
      </node>
      <node about="#node24950" id="node24950" label="g9516_CCK/SK">
        <meta content=" nh=2 nw=2 fg=51 51 255 sh=0 x=0.0 y=1163.0 ft='SansSerif-BOLD-9' ll=7;" datatype="xsd:string" id="meta24951" property="format" xsi:type="nex:LiteralMeta"/>
      </node>
      <node about="#node24952" id="node24952" label="g9517_CCK/SK">
        <meta content=" nh=2 nw=2 fg=51 51 255 sh=0 x=0.0 y=1164.0 ft='SansSerif-BOLD-9' ll=7;" datatype="xsd:string" id="meta24953" property="format" xsi:type="nex:LiteralMeta"/>
      </node>
      <node about="#node24966" id="node24966" label="0.827">
        <meta content=" nh=2 nw=2 fg=51 51 255 sh=0 x=-8.0 y=1178.3203 ft='SansSerif-BOLD-9' ll=7;" datatype="xsd:string" id="meta24967" property="format" xsi:type="nex:LiteralMeta"/>
      </node>
      <node about="#node24968" id="node24968" label="0.116">
        <meta content=" nh=2 nw=2 fg=51 51 255 sh=0 x=-7.0 y=1170.9844 ft='SansSerif-BOLD-9' ll=7;" datatype="xsd:string" id="meta24969" property="format" xsi:type="nex:LiteralMeta"/>
      </node>
      <node about="#node24970" id="node24970" label="Z643817_1_Pd_5pr_62I14_Panagrolaimus_davidi_4_degree_Panagr">
        <meta content=" nh=2 nw=2 fg=51 51 255 sh=0 x=0.0 y=1165.0 ft='SansSerif-BOLD-9' ll=7;" datatype="xsd:string" id="meta24971" property="format" xsi:type="nex:LiteralMeta"/>
      </node>
      <node about="#node24972" id="node24972" label="0.962">
        <meta content=" nh=2 nw=2 fg=51 51 255 sh=0 x=-6.0 y=1176.9688 ft='SansSerif-BOLD-9' ll=7;" datatype="xsd:string" id="meta24973" property="format" xsi:type="nex:LiteralMeta"/>
      </node>
      <node about="#node24974" id="node24974" label="0.999">
        <meta content=" nh=2 nw=2 fg=51 51 255 sh=0 x=-5.0 y=1171.9375 ft='SansSerif-BOLD-9' ll=7;" datatype="xsd:string" id="meta24975" property="format" xsi:type="nex:LiteralMeta"/>
      </node>
      <node about="#node24976" id="node24976" label="0.770">
        <meta content=" nh=2 nw=2 fg=51 51 255 sh=0 x=-4.0 y=1167.625 ft='SansSerif-BOLD-9' ll=7;" datatype="xsd:string" id="meta24977" property="format" xsi:type="nex:LiteralMeta"/>
      </node>
      <node about="#node24978" id="node24978" label="RAE_2000164700_cdna_scaffold:S_ratti_ED321_v5_0_4:SRAE_chr2">
        <meta content=" nh=2 nw=2 fg=51 51 255 sh=0 x=0.0 y=1166.0 ft='SansSerif-BOLD-9' ll=7;" datatype="xsd:string" id="meta24979" property="format" xsi:type="nex:LiteralMeta"/>
      </node>
      <node about="#node24980" id="node24980" label="0.998">
        <meta content=" nh=2 nw=2 fg=51 51 255 sh=0 x=-3.0 y=1169.25 ft='SansSerif-BOLD-9' ll=7;" datatype="xsd:string" id="meta24981" property="format" xsi:type="nex:LiteralMeta"/>
      </node>
      <node about="#node24982" id="node24982" label="0.991">
        <meta content=" nh=2 nw=2 fg=51 51 255 sh=0 x=-2.0 y=1167.75 ft='SansSerif-BOLD-9' ll=7;" datatype="xsd:string" id="meta24983" property="format" xsi:type="nex:LiteralMeta"/>
      </node>
      <node about="#node24984" id="node24984" label="H2scaf19-aug8277">
        <meta content=" nh=2 nw=2 fg=51 51 255 sh=0 x=0.0 y=1167.0 ft='SansSerif-BOLD-9' ll=7;" datatype="xsd:string" id="meta24985" property="format" xsi:type="nex:LiteralMeta"/>
      </node>
      <node about="#node24986" id="node24986" label="0.860">
        <meta content=" nh=2 nw=2 fg=51 51 255 sh=0 x=-1.0 y=1168.5 ft='SansSerif-BOLD-9' ll=7;" datatype="xsd:string" id="meta24987" property="format" xsi:type="nex:LiteralMeta"/>
      </node>
      <node about="#node24988" id="node24988" label="T23B3_4_CCK/SK">
        <meta content=" nh=2 nw=2 fg=51 51 255 sh=0 x=0.0 y=1168.0 ft='SansSerif-BOLD-9' ll=7;" datatype="xsd:string" id="meta24989" property="format" xsi:type="nex:LiteralMeta"/>
      </node>
      <node about="#node24990" id="node24990" label="B175506_1_pk72h04_y1_Ancylostoma_ceylanicum_L3_Ancylostoma_">
        <meta content=" nh=2 nw=2 fg=51 51 255 sh=0 x=0.0 y=1169.0 ft='SansSerif-BOLD-9' ll=7;" datatype="xsd:string" id="meta24991" property="format" xsi:type="nex:LiteralMeta"/>
      </node>
      <node about="#node25000" id="node25000" label="1.000">
        <meta content=" nh=2 nw=2 fg=51 51 255 sh=0 x=-2.0 y=1170.75 ft='SansSerif-BOLD-9' ll=7;" datatype="xsd:string" id="meta25001" property="format" xsi:type="nex:LiteralMeta"/>
      </node>
      <node about="#node25002" id="node25002" label="VOC709_cdna_supercontig:O_volvulus_Cameroon_v3:OVOC_OM1b:49">
        <meta content=" nh=2 nw=2 fg=51 51 255 sh=0 x=0.0 y=1170.0 ft='SansSerif-BOLD-9' ll=7;" datatype="xsd:string" id="meta25003" property="format" xsi:type="nex:LiteralMeta"/>
      </node>
      <node about="#node25004" id="node25004" label="0.884">
        <meta content=" nh=2 nw=2 fg=51 51 255 sh=0 x=-1.0 y=1171.5 ft='SansSerif-BOLD-9' ll=7;" datatype="xsd:string" id="meta25005" property="format" xsi:type="nex:LiteralMeta"/>
      </node>
      <node about="#node25006" id="node25006" label="m5938_cdna_supercontig:B_malayi-3_1:Bmal_v3_scaffold1:36427">
        <meta content=" nh=2 nw=2 fg=51 51 255 sh=0 x=0.0 y=1171.0 ft='SansSerif-BOLD-9' ll=7;" datatype="xsd:string" id="meta25007" property="format" xsi:type="nex:LiteralMeta"/>
      </node>
      <node about="#node25008" id="node25008" label="Q457204_1_ke36c02_y1_Dirofilaria_immitis_adult_pAMP1_v1_Dir">
        <meta content=" nh=2 nw=2 fg=51 51 255 sh=0 x=0.0 y=1172.0 ft='SansSerif-BOLD-9' ll=7;" datatype="xsd:string" id="meta25009" property="format" xsi:type="nex:LiteralMeta"/>
      </node>
      <node about="#node25026" id="node25026" label="0.847">
        <meta content=" nh=2 nw=2 fg=51 51 255 sh=0 x=-4.0 y=1176.25 ft='SansSerif-BOLD-9' ll=7;" datatype="xsd:string" id="meta25027" property="format" xsi:type="nex:LiteralMeta"/>
      </node>
      <node about="#node25028" id="node25028" label="0.997">
        <meta content=" nh=2 nw=2 fg=51 51 255 sh=0 x=-2.0 y=1173.75 ft='SansSerif-BOLD-9' ll=7;" datatype="xsd:string" id="meta25029" property="format" xsi:type="nex:LiteralMeta"/>
      </node>
      <node about="#node25030" id="node25030" label="K306575_1_mils15p23f1_1_Meloidogyne_incognita_stressed_J2_c">
        <meta content=" nh=2 nw=2 fg=51 51 255 sh=0 x=0.0 y=1173.0 ft='SansSerif-BOLD-9' ll=7;" datatype="xsd:string" id="meta25031" property="format" xsi:type="nex:LiteralMeta"/>
      </node>
      <node about="#node25032" id="node25032" label="0.000">
        <meta content=" nh=2 nw=2 fg=51 51 255 sh=0 x=-1.0 y=1174.5 ft='SansSerif-BOLD-9' ll=7;" datatype="xsd:string" id="meta25033" property="format" xsi:type="nex:LiteralMeta"/>
      </node>
      <node about="#node25034" id="node25034" label="Dappu1_50880">
        <meta content=" nh=2 nw=2 fg=51 51 255 sh=0 x=0.0 y=1174.0 ft='SansSerif-BOLD-9' ll=7;" datatype="xsd:string" id="meta25035" property="format" xsi:type="nex:LiteralMeta"/>
      </node>
      <node about="#node25036" id="node25036" label="K278960_1_mij204m20r1_1_Meloidogyne_incognita_J2_cDNA_libra">
        <meta content=" nh=2 nw=2 fg=51 51 255 sh=0 x=0.0 y=1175.0 ft='SansSerif-BOLD-9' ll=7;" datatype="xsd:string" id="meta25037" property="format" xsi:type="nex:LiteralMeta"/>
      </node>
      <node about="#node25046" id="node25046" label="0.057">
        <meta content=" nh=2 nw=2 fg=51 51 255 sh=0 x=-3.0 y=1178.75 ft='SansSerif-BOLD-9' ll=7;" datatype="xsd:string" id="meta25047" property="format" xsi:type="nex:LiteralMeta"/>
      </node>
      <node about="#node25048" id="node25048" label="0.765">
        <meta content=" nh=2 nw=2 fg=51 51 255 sh=0 x=-2.0 y=1177.25 ft='SansSerif-BOLD-9' ll=7;" datatype="xsd:string" id="meta25049" property="format" xsi:type="nex:LiteralMeta"/>
      </node>
      <node about="#node25050" id="node25050" label="0.991">
        <meta content=" nh=2 nw=2 fg=51 51 255 sh=0 x=-1.0 y=1176.5 ft='SansSerif-BOLD-9' ll=7;" datatype="xsd:string" id="meta25051" property="format" xsi:type="nex:LiteralMeta"/>
      </node>
      <node about="#node25052" id="node25052" label="m6455_cdna_supercontig:B_malayi-3_1:Bmal_v3_scaffold29:1675">
        <meta content=" nh=2 nw=2 fg=51 51 255 sh=0 x=0.0 y=1176.0 ft='SansSerif-BOLD-9' ll=7;" datatype="xsd:string" id="meta25053" property="format" xsi:type="nex:LiteralMeta"/>
      </node>
      <node about="#node25054" id="node25054" label="VOC7792_cdna_supercontig:O_volvulus_Cameroon_v3:OVOC_OM3:24">
        <meta content=" nh=2 nw=2 fg=51 51 255 sh=0 x=0.0 y=1177.0 ft='SansSerif-BOLD-9' ll=7;" datatype="xsd:string" id="meta25055" property="format" xsi:type="nex:LiteralMeta"/>
      </node>
      <node about="#node25060" id="node25060" label="B929387_1_ri98b11_y1_Meloidogyne_chitwoodi_egg_pAMP1_v1_Mel">
        <meta content=" nh=2 nw=2 fg=51 51 255 sh=0 x=0.0 y=1178.0 ft='SansSerif-BOLD-9' ll=7;" datatype="xsd:string" id="meta25061" property="format" xsi:type="nex:LiteralMeta"/>
      </node>
      <node about="#node25066" id="node25066" label="0.977">
        <meta content=" nh=2 nw=2 fg=51 51 255 sh=0 x=-2.0 y=1180.25 ft='SansSerif-BOLD-9' ll=7;" datatype="xsd:string" id="meta25067" property="format" xsi:type="nex:LiteralMeta"/>
      </node>
      <node about="#node25068" id="node25068" label="0.460">
        <meta content=" nh=2 nw=2 fg=51 51 255 sh=0 x=-1.0 y=1179.5 ft='SansSerif-BOLD-9' ll=7;" datatype="xsd:string" id="meta25069" property="format" xsi:type="nex:LiteralMeta"/>
      </node>
      <node about="#node25070" id="node25070" label="B175286_1_pk82b05_y1_Ancylostoma_ceylanicum_L3_Ancylostoma_">
        <meta content=" nh=2 nw=2 fg=51 51 255 sh=0 x=0.0 y=1179.0 ft='SansSerif-BOLD-9' ll=7;" datatype="xsd:string" id="meta25071" property="format" xsi:type="nex:LiteralMeta"/>
      </node>
      <node about="#node25072" id="node25072" label="Y39A3B_5e">
        <meta content=" nh=2 nw=2 fg=51 51 255 sh=0 x=0.0 y=1180.0 ft='SansSerif-BOLD-9' ll=7;" datatype="xsd:string" id="meta25073" property="format" xsi:type="nex:LiteralMeta"/>
      </node>
      <node about="#node25078" id="node25078" label="H2scaf97-aug19272">
        <meta content=" nh=2 nw=2 fg=51 51 255 sh=0 x=0.0 y=1181.0 ft='SansSerif-BOLD-9' ll=7;" datatype="xsd:string" id="meta25079" property="format" xsi:type="nex:LiteralMeta"/>
      </node>
      <node about="#node25096" id="node25096" label="FV58901_cdna_chromosome:Tspiralis1:GL622787:239101:245154:1">
        <meta content=" nh=2 nw=2 fg=51 51 255 sh=0 x=0.0 y=1182.0 ft='SansSerif-BOLD-9' ll=7;" datatype="xsd:string" id="meta25097" property="format" xsi:type="nex:LiteralMeta"/>
      </node>
      <node about="#node25106" id="node25106" label="0.959">
        <meta content=" nh=2 nw=2 fg=51 51 255 sh=0 x=-5.0 y=1185.6562 ft='SansSerif-BOLD-9' ll=7;" datatype="xsd:string" id="meta25107" property="format" xsi:type="nex:LiteralMeta"/>
      </node>
      <node about="#node25108" id="node25108" label="0.929">
        <meta content=" nh=2 nw=2 fg=51 51 255 sh=0 x=-2.0 y=1184.25 ft='SansSerif-BOLD-9' ll=7;" datatype="xsd:string" id="meta25109" property="format" xsi:type="nex:LiteralMeta"/>
      </node>
      <node about="#node25110" id="node25110" label="0.980">
        <meta content=" nh=2 nw=2 fg=51 51 255 sh=0 x=-1.0 y=1183.5 ft='SansSerif-BOLD-9' ll=7;" datatype="xsd:string" id="meta25111" property="format" xsi:type="nex:LiteralMeta"/>
      </node>
      <node about="#node25112" id="node25112" label="FBtr0113001_CCK/SK">
        <meta content=" nh=2 nw=2 fg=51 51 255 sh=0 x=0.0 y=1183.0 ft='SansSerif-BOLD-9' ll=7;" datatype="xsd:string" id="meta25113" property="format" xsi:type="nex:LiteralMeta"/>
      </node>
      <node about="#node25114" id="node25114" label="Dappu1_53990">
        <meta content=" nh=2 nw=2 fg=51 51 255 sh=0 x=0.0 y=1184.0 ft='SansSerif-BOLD-9' ll=7;" datatype="xsd:string" id="meta25115" property="format" xsi:type="nex:LiteralMeta"/>
      </node>
      <node about="#node25120" id="node25120" label="Dappu1_317149">
        <meta content=" nh=2 nw=2 fg=51 51 255 sh=0 x=0.0 y=1185.0 ft='SansSerif-BOLD-9' ll=7;" datatype="xsd:string" id="meta25121" property="format" xsi:type="nex:LiteralMeta"/>
      </node>
      <node about="#node25126" id="node25126" label="0.893">
        <meta content=" nh=2 nw=2 fg=51 51 255 sh=0 x=-4.0 y=1187.0625 ft='SansSerif-BOLD-9' ll=7;" datatype="xsd:string" id="meta25127" property="format" xsi:type="nex:LiteralMeta"/>
      </node>
      <node about="#node25128" id="node25128" label="Lotgi1_125270">
        <meta content=" nh=2 nw=2 fg=51 51 255 sh=0 x=0.0 y=1186.0 ft='SansSerif-BOLD-9' ll=7;" datatype="xsd:string" id="meta25129" property="format" xsi:type="nex:LiteralMeta"/>
      </node>
      <node about="#node25130" id="node25130" label="0.558">
        <meta content=" nh=2 nw=2 fg=51 51 255 sh=0 x=-3.0 y=1188.125 ft='SansSerif-BOLD-9' ll=7;" datatype="xsd:string" id="meta25131" property="format" xsi:type="nex:LiteralMeta"/>
      </node>
      <node about="#node25132" id="node25132" label="Capca1_108837_CCK/SK">
        <meta content=" nh=2 nw=2 fg=51 51 255 sh=0 x=0.0 y=1187.0 ft='SansSerif-BOLD-9' ll=7;" datatype="xsd:string" id="meta25133" property="format" xsi:type="nex:LiteralMeta"/>
      </node>
      <node about="#node25134" id="node25134" label="0.823">
        <meta content=" nh=2 nw=2 fg=51 51 255 sh=0 x=-2.0 y=1189.25 ft='SansSerif-BOLD-9' ll=7;" datatype="xsd:string" id="meta25135" property="format" xsi:type="nex:LiteralMeta"/>
      </node>
      <node about="#node25136" id="node25136" label="0.552">
        <meta content=" nh=2 nw=2 fg=51 51 255 sh=0 x=-1.0 y=1188.5 ft='SansSerif-BOLD-9' ll=7;" datatype="xsd:string" id="meta25137" property="format" xsi:type="nex:LiteralMeta"/>
      </node>
      <node about="#node25138" id="node25138" label="Lotgi1_125181">
        <meta content=" nh=2 nw=2 fg=51 51 255 sh=0 x=0.0 y=1188.0 ft='SansSerif-BOLD-9' ll=7;" datatype="xsd:string" id="meta25139" property="format" xsi:type="nex:LiteralMeta"/>
      </node>
      <node about="#node25140" id="node25140" label="Lotgi1_111302_CCK/SK">
        <meta content=" nh=2 nw=2 fg=51 51 255 sh=0 x=0.0 y=1189.0 ft='SansSerif-BOLD-9' ll=7;" datatype="xsd:string" id="meta25141" property="format" xsi:type="nex:LiteralMeta"/>
      </node>
      <node about="#node25146" id="node25146" label="Lotgi1_111574_CCK/SK">
        <meta content=" nh=2 nw=2 fg=51 51 255 sh=0 x=0.0 y=1190.0 ft='SansSerif-BOLD-9' ll=7;" datatype="xsd:string" id="meta25147" property="format" xsi:type="nex:LiteralMeta"/>
      </node>
      <node about="#node25180" id="node25180" label="0.981_11">
        <meta content=" fg=51 51 255 sh=2 x=-13.0 y=1208.6932 ll=7;" datatype="xsd:string" id="meta25181" property="format" xsi:type="nex:LiteralMeta"/>
      </node>
      <node about="#node25182" id="node25182" label="1.000_11">
        <meta content=" fg=51 51 255 sh=0 x=-8.0 y=1197.4023 ft='SansSerif-BOLD-8' ll=7;" datatype="xsd:string" id="meta25183" property="format" xsi:type="nex:LiteralMeta"/>
      </node>
      <node about="#node25184" id="node25184" label="0.960">
        <meta content=" nh=2 nw=2 fg=51 51 255 sh=0 x=-4.0 y=1192.4375 ft='SansSerif-BOLD-9' ll=7;" datatype="xsd:string" id="meta25185" property="format" xsi:type="nex:LiteralMeta"/>
      </node>
      <node about="#node25186" id="node25186" label="Lotgi1_106319_NPFF/SIFa">
        <meta content=" nh=2 nw=2 fg=51 51 255 sh=0 x=0.0 y=1191.0 ft='SansSerif-BOLD-9' ll=7;" datatype="xsd:string" id="meta25187" property="format" xsi:type="nex:LiteralMeta"/>
      </node>
      <node about="#node25188" id="node25188" label="0.395">
        <meta content=" nh=2 nw=2 fg=51 51 255 sh=0 x=-3.0 y=1193.875 ft='SansSerif-BOLD-9' ll=7;" datatype="xsd:string" id="meta25189" property="format" xsi:type="nex:LiteralMeta"/>
      </node>
      <node about="#node25190" id="node25190" label="0.999">
        <meta content=" nh=2 nw=2 fg=51 51 255 sh=0 x=-2.0 y=1192.75 ft='SansSerif-BOLD-9' ll=7;" datatype="xsd:string" id="meta25191" property="format" xsi:type="nex:LiteralMeta"/>
      </node>
      <node about="#node25192" id="node25192" label="Capca1_130761_NPFF/SIFa">
        <meta content=" nh=2 nw=2 fg=51 51 255 sh=0 x=0.0 y=1192.0 ft='SansSerif-BOLD-9' ll=7;" datatype="xsd:string" id="meta25193" property="format" xsi:type="nex:LiteralMeta"/>
      </node>
      <node about="#node25194" id="node25194" label="0.956">
        <meta content=" nh=2 nw=2 fg=51 51 255 sh=0 x=-1.0 y=1193.5 ft='SansSerif-BOLD-9' ll=7;" datatype="xsd:string" id="meta25195" property="format" xsi:type="nex:LiteralMeta"/>
      </node>
      <node about="#node25196" id="node25196" label="Capca1_225192_NPFF/SIFa">
        <meta content=" nh=2 nw=2 fg=51 51 255 sh=0 x=0.0 y=1193.0 ft='SansSerif-BOLD-9' ll=7;" datatype="xsd:string" id="meta25197" property="format" xsi:type="nex:LiteralMeta"/>
      </node>
      <node about="#node25198" id="node25198" label="Capca1_33495_NPFF/SIFa">
        <meta content=" nh=2 nw=2 fg=51 51 255 sh=0 x=0.0 y=1194.0 ft='SansSerif-BOLD-9' ll=7;" datatype="xsd:string" id="meta25199" property="format" xsi:type="nex:LiteralMeta"/>
      </node>
      <node about="#node25208" id="node25208" label="Capca1_23273_NPFF/SIFa">
        <meta content=" nh=2 nw=2 fg=51 51 255 sh=0 x=0.0 y=1195.0 ft='SansSerif-BOLD-9' ll=7;" datatype="xsd:string" id="meta25209" property="format" xsi:type="nex:LiteralMeta"/>
      </node>
      <node about="#node25218" id="node25218" label="0.386">
        <meta content=" nh=2 nw=2 fg=51 51 255 sh=0 x=-7.0 y=1202.3672 ft='SansSerif-BOLD-9' ll=7;" datatype="xsd:string" id="meta25219" property="format" xsi:type="nex:LiteralMeta"/>
      </node>
      <node about="#node25220" id="node25220" label="1.000">
        <meta content=" nh=2 nw=2 fg=51 51 255 sh=0 x=-6.0 y=1200.4844 ft='SansSerif-BOLD-9' ll=7;" datatype="xsd:string" id="meta25221" property="format" xsi:type="nex:LiteralMeta"/>
      </node>
      <node about="#node25222" id="node25222" label="0.885">
        <meta content=" nh=2 nw=2 fg=51 51 255 sh=0 x=-5.0 y=1198.9688 ft='SansSerif-BOLD-9' ll=7;" datatype="xsd:string" id="meta25223" property="format" xsi:type="nex:LiteralMeta"/>
      </node>
      <node about="#node25224" id="node25224" label="0.923">
        <meta content=" nh=2 nw=2 fg=51 51 255 sh=0 x=-4.0 y=1196.9375 ft='SansSerif-BOLD-9' ll=7;" datatype="xsd:string" id="meta25225" property="format" xsi:type="nex:LiteralMeta"/>
      </node>
      <node about="#node25226" id="node25226" label="RAE_X000164600_cdna_scaffold:S_ratti_ED321_v5_0_4:SRAE_chrX">
        <meta content=" nh=2 nw=2 fg=51 51 255 sh=0 x=0.0 y=1196.0 ft='SansSerif-BOLD-9' ll=7;" datatype="xsd:string" id="meta25227" property="format" xsi:type="nex:LiteralMeta"/>
      </node>
      <node about="#node25228" id="node25228" label="0.010">
        <meta content=" nh=2 nw=2 fg=51 51 255 sh=0 x=-3.0 y=1197.875 ft='SansSerif-BOLD-9' ll=7;" datatype="xsd:string" id="meta25229" property="format" xsi:type="nex:LiteralMeta"/>
      </node>
      <node about="#node25230" id="node25230" label="VOC5766_cdna_supercontig:O_volvulus_Cameroon_v3:OVOC_OM2:13">
        <meta content=" nh=2 nw=2 fg=51 51 255 sh=0 x=0.0 y=1197.0 ft='SansSerif-BOLD-9' ll=7;" datatype="xsd:string" id="meta25231" property="format" xsi:type="nex:LiteralMeta"/>
      </node>
      <node about="#node25232" id="node25232" label="0.977">
        <meta content=" nh=2 nw=2 fg=51 51 255 sh=0 x=-2.0 y=1198.75 ft='SansSerif-BOLD-9' ll=7;" datatype="xsd:string" id="meta25233" property="format" xsi:type="nex:LiteralMeta"/>
      </node>
      <node about="#node25234" id="node25234" label="O482230_1_Aa_aamk2_38H10_T7_Aphelenchus_avenae_mixed-stage_">
        <meta content=" nh=2 nw=2 fg=51 51 255 sh=0 x=0.0 y=1198.0 ft='SansSerif-BOLD-9' ll=7;" datatype="xsd:string" id="meta25235" property="format" xsi:type="nex:LiteralMeta"/>
      </node>
      <node about="#node25236" id="node25236" label="1.000">
        <meta content=" nh=2 nw=2 fg=51 51 255 sh=0 x=-1.0 y=1199.5 ft='SansSerif-BOLD-9' ll=7;" datatype="xsd:string" id="meta25237" property="format" xsi:type="nex:LiteralMeta"/>
      </node>
      <node about="#node25238" id="node25238" label="K291655_1_mij223p15r1_1_Meloidogyne_incognita_J2_cDNA_libra">
        <meta content=" nh=2 nw=2 fg=51 51 255 sh=0 x=0.0 y=1199.0 ft='SansSerif-BOLD-9' ll=7;" datatype="xsd:string" id="meta25239" property="format" xsi:type="nex:LiteralMeta"/>
      </node>
      <node about="#node25240" id="node25240" label="K285971_1_mij214m03r1_1_Meloidogyne_incognita_J2_cDNA_libra">
        <meta content=" nh=2 nw=2 fg=51 51 255 sh=0 x=0.0 y=1200.0 ft='SansSerif-BOLD-9' ll=7;" datatype="xsd:string" id="meta25241" property="format" xsi:type="nex:LiteralMeta"/>
      </node>
      <node about="#node25258" id="node25258" label="C50F7_1b">
        <meta content=" nh=2 nw=2 fg=51 51 255 sh=0 x=0.0 y=1201.0 ft='SansSerif-BOLD-9' ll=7;" datatype="xsd:string" id="meta25259" property="format" xsi:type="nex:LiteralMeta"/>
      </node>
      <node about="#node25264" id="node25264" label="H2scaf242-aug23561">
        <meta content=" nh=2 nw=2 fg=51 51 255 sh=0 x=0.0 y=1202.0 ft='SansSerif-BOLD-9' ll=7;" datatype="xsd:string" id="meta25265" property="format" xsi:type="nex:LiteralMeta"/>
      </node>
      <node about="#node25270" id="node25270" label="0.853">
        <meta content=" nh=2 nw=2 fg=51 51 255 sh=0 x=-2.0 y=1204.25 ft='SansSerif-BOLD-9' ll=7;" datatype="xsd:string" id="meta25271" property="format" xsi:type="nex:LiteralMeta"/>
      </node>
      <node about="#node25272" id="node25272" label="0.985">
        <meta content=" nh=2 nw=2 fg=51 51 255 sh=0 x=-1.0 y=1203.5 ft='SansSerif-BOLD-9' ll=7;" datatype="xsd:string" id="meta25273" property="format" xsi:type="nex:LiteralMeta"/>
      </node>
      <node about="#node25274" id="node25274" label="Dappu1_305405">
        <meta content=" nh=2 nw=2 fg=51 51 255 sh=0 x=0.0 y=1203.0 ft='SansSerif-BOLD-9' ll=7;" datatype="xsd:string" id="meta25275" property="format" xsi:type="nex:LiteralMeta"/>
      </node>
      <node about="#node25276" id="node25276" label="FBtr0084098_NPFF/SIFa">
        <meta content=" nh=2 nw=2 fg=51 51 255 sh=0 x=0.0 y=1204.0 ft='SansSerif-BOLD-9' ll=7;" datatype="xsd:string" id="meta25277" property="format" xsi:type="nex:LiteralMeta"/>
      </node>
      <node about="#node25282" id="node25282" label="Dappu1_23370">
        <meta content=" nh=2 nw=2 fg=51 51 255 sh=0 x=0.0 y=1205.0 ft='SansSerif-BOLD-9' ll=7;" datatype="xsd:string" id="meta25283" property="format" xsi:type="nex:LiteralMeta"/>
      </node>
      <node about="#node25296" id="node25296" label="0.996">
        <meta content=" nh=2 nw=2 fg=51 51 255 sh=0 x=-12.0 y=1219.9841 ft='SansSerif-BOLD-9' ll=7;" datatype="xsd:string" id="meta25297" property="format" xsi:type="nex:LiteralMeta"/>
      </node>
      <node about="#node25298" id="node25298" label="1.000">
        <meta content=" nh=2 nw=2 fg=51 51 255 sh=0 x=-3.0 y=1208.125 ft='SansSerif-BOLD-9' ll=7;" datatype="xsd:string" id="meta25299" property="format" xsi:type="nex:LiteralMeta"/>
      </node>
      <node about="#node25300" id="node25300" label="0.941">
        <meta content=" nh=2 nw=2 fg=51 51 255 sh=0 x=-2.0 y=1206.75 ft='SansSerif-BOLD-9' ll=7;" datatype="xsd:string" id="meta25301" property="format" xsi:type="nex:LiteralMeta"/>
      </node>
      <node about="#node25302" id="node25302" label="Brafl1_84446_NPFF/SIFa">
        <meta content=" nh=2 nw=2 fg=51 51 255 sh=0 x=0.0 y=1206.0 ft='SansSerif-BOLD-9' ll=7;" datatype="xsd:string" id="meta25303" property="format" xsi:type="nex:LiteralMeta"/>
      </node>
      <node about="#node25304" id="node25304" label="0.998">
        <meta content=" nh=2 nw=2 fg=51 51 255 sh=0 x=-1.0 y=1207.5 ft='SansSerif-BOLD-9' ll=7;" datatype="xsd:string" id="meta25305" property="format" xsi:type="nex:LiteralMeta"/>
      </node>
      <node about="#node25306" id="node25306" label="Brafl1_137956_NPFF/SIFa">
        <meta content=" nh=2 nw=2 fg=51 51 255 sh=0 x=0.0 y=1207.0 ft='SansSerif-BOLD-9' ll=7;" datatype="xsd:string" id="meta25307" property="format" xsi:type="nex:LiteralMeta"/>
      </node>
      <node about="#node25308" id="node25308" label="Brafl1_84443_NPFF/SIFa">
        <meta content=" nh=2 nw=2 fg=51 51 255 sh=0 x=0.0 y=1208.0 ft='SansSerif-BOLD-9' ll=7;" datatype="xsd:string" id="meta25309" property="format" xsi:type="nex:LiteralMeta"/>
      </node>
      <node about="#node25318" id="node25318" label="0.985">
        <meta content=" nh=2 nw=2 fg=51 51 255 sh=0 x=-1.0 y=1209.5 ft='SansSerif-BOLD-9' ll=7;" datatype="xsd:string" id="meta25319" property="format" xsi:type="nex:LiteralMeta"/>
      </node>
      <node about="#node25320" id="node25320" label="Brafl1_83100_NPFF/SIFa">
        <meta content=" nh=2 nw=2 fg=51 51 255 sh=0 x=0.0 y=1209.0 ft='SansSerif-BOLD-9' ll=7;" datatype="xsd:string" id="meta25321" property="format" xsi:type="nex:LiteralMeta"/>
      </node>
      <node about="#node25322" id="node25322" label="Brafl1_83095_NPFF/SIFa">
        <meta content=" nh=2 nw=2 fg=51 51 255 sh=0 x=0.0 y=1210.0 ft='SansSerif-BOLD-9' ll=7;" datatype="xsd:string" id="meta25323" property="format" xsi:type="nex:LiteralMeta"/>
      </node>
      <node about="#node25332" id="node25332" label="0.593">
        <meta content=" nh=2 nw=2 fg=51 51 255 sh=0 x=-11.0 y=1231.8433 ft='SansSerif-BOLD-9' ll=7;" datatype="xsd:string" id="meta25333" property="format" xsi:type="nex:LiteralMeta"/>
      </node>
      <node about="#node25334" id="node25334" label="0.561">
        <meta content=" nh=2 nw=2 fg=51 51 255 sh=0 x=-6.0 y=1215.8906 ft='SansSerif-BOLD-9' ll=7;" datatype="xsd:string" id="meta25335" property="format" xsi:type="nex:LiteralMeta"/>
      </node>
      <node about="#node25336" id="node25336" label="1.000">
        <meta content=" nh=2 nw=2 fg=51 51 255 sh=0 x=-2.0 y=1211.75 ft='SansSerif-BOLD-9' ll=7;" datatype="xsd:string" id="meta25337" property="format" xsi:type="nex:LiteralMeta"/>
      </node>
      <node about="#node25338" id="node25338" label="Brafl1_203191_NPFF/SIFa">
        <meta content=" nh=2 nw=2 fg=51 51 255 sh=0 x=0.0 y=1211.0 ft='SansSerif-BOLD-9' ll=7;" datatype="xsd:string" id="meta25339" property="format" xsi:type="nex:LiteralMeta"/>
      </node>
      <node about="#node25340" id="node25340" label="0.998">
        <meta content=" nh=2 nw=2 fg=51 51 255 sh=0 x=-1.0 y=1212.5 ft='SansSerif-BOLD-9' ll=7;" datatype="xsd:string" id="meta25341" property="format" xsi:type="nex:LiteralMeta"/>
      </node>
      <node about="#node25342" id="node25342" label="Brafl1_85972_NPFF/SIFa">
        <meta content=" nh=2 nw=2 fg=51 51 255 sh=0 x=0.0 y=1212.0 ft='SansSerif-BOLD-9' ll=7;" datatype="xsd:string" id="meta25343" property="format" xsi:type="nex:LiteralMeta"/>
      </node>
      <node about="#node25344" id="node25344" label="Brafl1_61467">
        <meta content=" nh=2 nw=2 fg=51 51 255 sh=0 x=0.0 y=1213.0 ft='SansSerif-BOLD-9' ll=7;" datatype="xsd:string" id="meta25345" property="format" xsi:type="nex:LiteralMeta"/>
      </node>
      <node about="#node25354" id="node25354" label="0.987">
        <meta content=" nh=2 nw=2 fg=51 51 255 sh=0 x=-5.0 y=1220.0312 ft='SansSerif-BOLD-9' ll=7;" datatype="xsd:string" id="meta25355" property="format" xsi:type="nex:LiteralMeta"/>
      </node>
      <node about="#node25356" id="node25356" label="0.152">
        <meta content=" nh=2 nw=2 fg=51 51 255 sh=0 x=-4.0 y=1216.5625 ft='SansSerif-BOLD-9' ll=7;" datatype="xsd:string" id="meta25357" property="format" xsi:type="nex:LiteralMeta"/>
      </node>
      <node about="#node25358" id="node25358" label="0.925">
        <meta content=" nh=2 nw=2 fg=51 51 255 sh=0 x=-2.0 y=1215.25 ft='SansSerif-BOLD-9' ll=7;" datatype="xsd:string" id="meta25359" property="format" xsi:type="nex:LiteralMeta"/>
      </node>
      <node about="#node25360" id="node25360" label="1.000">
        <meta content=" nh=2 nw=2 fg=51 51 255 sh=0 x=-1.0 y=1214.5 ft='SansSerif-BOLD-9' ll=7;" datatype="xsd:string" id="meta25361" property="format" xsi:type="nex:LiteralMeta"/>
      </node>
      <node about="#node25362" id="node25362" label="Brafl1_66118_NPFF/SIFa">
        <meta content=" nh=2 nw=2 fg=51 51 255 sh=0 x=0.0 y=1214.0 ft='SansSerif-BOLD-9' ll=7;" datatype="xsd:string" id="meta25363" property="format" xsi:type="nex:LiteralMeta"/>
      </node>
      <node about="#node25364" id="node25364" label="Brafl1_253161">
        <meta content=" nh=2 nw=2 fg=51 51 255 sh=0 x=0.0 y=1215.0 ft='SansSerif-BOLD-9' ll=7;" datatype="xsd:string" id="meta25365" property="format" xsi:type="nex:LiteralMeta"/>
      </node>
      <node about="#node25370" id="node25370" label="Brafl1_211701_NPFF/SIFa">
        <meta content=" nh=2 nw=2 fg=51 51 255 sh=0 x=0.0 y=1216.0 ft='SansSerif-BOLD-9' ll=7;" datatype="xsd:string" id="meta25371" property="format" xsi:type="nex:LiteralMeta"/>
      </node>
      <node about="#node25376" id="node25376" label="0.707">
        <meta content=" nh=2 nw=2 fg=51 51 255 sh=0 x=-3.0 y=1217.875 ft='SansSerif-BOLD-9' ll=7;" datatype="xsd:string" id="meta25377" property="format" xsi:type="nex:LiteralMeta"/>
      </node>
      <node about="#node25378" id="node25378" label="Brafl1_156692_NPFF/SIFa">
        <meta content=" nh=2 nw=2 fg=51 51 255 sh=0 x=0.0 y=1217.0 ft='SansSerif-BOLD-9' ll=7;" datatype="xsd:string" id="meta25379" property="format" xsi:type="nex:LiteralMeta"/>
      </node>
      <node about="#node25380" id="node25380" label="0.999">
        <meta content=" nh=2 nw=2 fg=51 51 255 sh=0 x=-2.0 y=1218.75 ft='SansSerif-BOLD-9' ll=7;" datatype="xsd:string" id="meta25381" property="format" xsi:type="nex:LiteralMeta"/>
      </node>
      <node about="#node25382" id="node25382" label="Brafl1_247857">
        <meta content=" nh=2 nw=2 fg=51 51 255 sh=0 x=0.0 y=1218.0 ft='SansSerif-BOLD-9' ll=7;" datatype="xsd:string" id="meta25383" property="format" xsi:type="nex:LiteralMeta"/>
      </node>
      <node about="#node25384" id="node25384" label="0.990">
        <meta content=" nh=2 nw=2 fg=51 51 255 sh=0 x=-1.0 y=1219.5 ft='SansSerif-BOLD-9' ll=7;" datatype="xsd:string" id="meta25385" property="format" xsi:type="nex:LiteralMeta"/>
      </node>
      <node about="#node25386" id="node25386" label="Brafl1_231455">
        <meta content=" nh=2 nw=2 fg=51 51 255 sh=0 x=0.0 y=1219.0 ft='SansSerif-BOLD-9' ll=7;" datatype="xsd:string" id="meta25387" property="format" xsi:type="nex:LiteralMeta"/>
      </node>
      <node about="#node25388" id="node25388" label="Brafl1_105609_NPFF/SIFa">
        <meta content=" nh=2 nw=2 fg=51 51 255 sh=0 x=0.0 y=1220.0 ft='SansSerif-BOLD-9' ll=7;" datatype="xsd:string" id="meta25389" property="format" xsi:type="nex:LiteralMeta"/>
      </node>
      <node about="#node25406" id="node25406" label="0.947">
        <meta content=" nh=2 nw=2 fg=51 51 255 sh=0 x=-3.0 y=1223.5 ft='SansSerif-BOLD-9' ll=7;" datatype="xsd:string" id="meta25407" property="format" xsi:type="nex:LiteralMeta"/>
      </node>
      <node about="#node25408" id="node25408" label="0.992">
        <meta content=" nh=2 nw=2 fg=51 51 255 sh=0 x=-2.0 y=1221.75 ft='SansSerif-BOLD-9' ll=7;" datatype="xsd:string" id="meta25409" property="format" xsi:type="nex:LiteralMeta"/>
      </node>
      <node about="#node25410" id="node25410" label="Brafl1_211709_NPFF/SIFa">
        <meta content=" nh=2 nw=2 fg=51 51 255 sh=0 x=0.0 y=1221.0 ft='SansSerif-BOLD-9' ll=7;" datatype="xsd:string" id="meta25411" property="format" xsi:type="nex:LiteralMeta"/>
      </node>
      <node about="#node25412" id="node25412" label="0.734">
        <meta content=" nh=2 nw=2 fg=51 51 255 sh=0 x=-1.0 y=1222.5 ft='SansSerif-BOLD-9' ll=7;" datatype="xsd:string" id="meta25413" property="format" xsi:type="nex:LiteralMeta"/>
      </node>
      <node about="#node25414" id="node25414" label="Brafl1_211803_NPFF/SIFa">
        <meta content=" nh=2 nw=2 fg=51 51 255 sh=0 x=0.0 y=1222.0 ft='SansSerif-BOLD-9' ll=7;" datatype="xsd:string" id="meta25415" property="format" xsi:type="nex:LiteralMeta"/>
      </node>
      <node about="#node25416" id="node25416" label="Brafl1_211793_NPFF/SIFa">
        <meta content=" nh=2 nw=2 fg=51 51 255 sh=0 x=0.0 y=1223.0 ft='SansSerif-BOLD-9' ll=7;" datatype="xsd:string" id="meta25417" property="format" xsi:type="nex:LiteralMeta"/>
      </node>
      <node about="#node25426" id="node25426" label="0.266">
        <meta content=" nh=2 nw=2 fg=51 51 255 sh=0 x=-2.0 y=1225.25 ft='SansSerif-BOLD-9' ll=7;" datatype="xsd:string" id="meta25427" property="format" xsi:type="nex:LiteralMeta"/>
      </node>
      <node about="#node25428" id="node25428" label="0.638">
        <meta content=" nh=2 nw=2 fg=51 51 255 sh=0 x=-1.0 y=1224.5 ft='SansSerif-BOLD-9' ll=7;" datatype="xsd:string" id="meta25429" property="format" xsi:type="nex:LiteralMeta"/>
      </node>
      <node about="#node25430" id="node25430" label="Brafl1_185920_NPFF/SIFa">
        <meta content=" nh=2 nw=2 fg=51 51 255 sh=0 x=0.0 y=1224.0 ft='SansSerif-BOLD-9' ll=7;" datatype="xsd:string" id="meta25431" property="format" xsi:type="nex:LiteralMeta"/>
      </node>
      <node about="#node25432" id="node25432" label="Brafl1_202890_NPFF/SIFa">
        <meta content=" nh=2 nw=2 fg=51 51 255 sh=0 x=0.0 y=1225.0 ft='SansSerif-BOLD-9' ll=7;" datatype="xsd:string" id="meta25433" property="format" xsi:type="nex:LiteralMeta"/>
      </node>
      <node about="#node25438" id="node25438" label="Brafl1_73824_NPFF/SIFa">
        <meta content=" nh=2 nw=2 fg=51 51 255 sh=0 x=0.0 y=1226.0 ft='SansSerif-BOLD-9' ll=7;" datatype="xsd:string" id="meta25439" property="format" xsi:type="nex:LiteralMeta"/>
      </node>
      <node about="#node25456" id="node25456" label="0.880">
        <meta content=" nh=2 nw=2 fg=51 51 255 sh=0 x=-10.0 y=1247.7959 ft='SansSerif-BOLD-9' ll=7;" datatype="xsd:string" id="meta25457" property="format" xsi:type="nex:LiteralMeta"/>
      </node>
      <node about="#node25458" id="node25458" label="0.705">
        <meta content=" nh=2 nw=2 fg=51 51 255 sh=0 x=-9.0 y=1241.3418 ft='SansSerif-BOLD-9' ll=7;" datatype="xsd:string" id="meta25459" property="format" xsi:type="nex:LiteralMeta"/>
      </node>
      <node about="#node25460" id="node25460" label="0.964">
        <meta content=" nh=2 nw=2 fg=51 51 255 sh=0 x=-8.0 y=1236.1992 ft='SansSerif-BOLD-9' ll=7;" datatype="xsd:string" id="meta25461" property="format" xsi:type="nex:LiteralMeta"/>
      </node>
      <node about="#node25462" id="node25462" label="0.547">
        <meta content=" nh=2 nw=2 fg=51 51 255 sh=0 x=-7.0 y=1230.3984 ft='SansSerif-BOLD-9' ll=7;" datatype="xsd:string" id="meta25463" property="format" xsi:type="nex:LiteralMeta"/>
      </node>
      <node about="#node25464" id="node25464" label="Brafl1_217145_NPFF/SIFa">
        <meta content=" nh=2 nw=2 fg=51 51 255 sh=0 x=0.0 y=1227.0 ft='SansSerif-BOLD-9' ll=7;" datatype="xsd:string" id="meta25465" property="format" xsi:type="nex:LiteralMeta"/>
      </node>
      <node about="#node25466" id="node25466" label="0.923">
        <meta content=" nh=2 nw=2 fg=51 51 255 sh=0 x=-6.0 y=1233.7969 ft='SansSerif-BOLD-9' ll=7;" datatype="xsd:string" id="meta25467" property="format" xsi:type="nex:LiteralMeta"/>
      </node>
      <node about="#node25468" id="node25468" label="0.965">
        <meta content=" nh=2 nw=2 fg=51 51 255 sh=0 x=-3.0 y=1229.625 ft='SansSerif-BOLD-9' ll=7;" datatype="xsd:string" id="meta25469" property="format" xsi:type="nex:LiteralMeta"/>
      </node>
      <node about="#node25470" id="node25470" label="0.928">
        <meta content=" nh=2 nw=2 fg=51 51 255 sh=0 x=-1.0 y=1228.5 ft='SansSerif-BOLD-9' ll=7;" datatype="xsd:string" id="meta25471" property="format" xsi:type="nex:LiteralMeta"/>
      </node>
      <node about="#node25472" id="node25472" label="Brafl1_203074_NPFF/SIFa">
        <meta content=" nh=2 nw=2 fg=51 51 255 sh=0 x=0.0 y=1228.0 ft='SansSerif-BOLD-9' ll=7;" datatype="xsd:string" id="meta25473" property="format" xsi:type="nex:LiteralMeta"/>
      </node>
      <node about="#node25474" id="node25474" label="Brafl1_203096">
        <meta content=" nh=2 nw=2 fg=51 51 255 sh=0 x=0.0 y=1229.0 ft='SansSerif-BOLD-9' ll=7;" datatype="xsd:string" id="meta25475" property="format" xsi:type="nex:LiteralMeta"/>
      </node>
      <node about="#node25480" id="node25480" label="0.779">
        <meta content=" nh=2 nw=2 fg=51 51 255 sh=0 x=-2.0 y=1230.75 ft='SansSerif-BOLD-9' ll=7;" datatype="xsd:string" id="meta25481" property="format" xsi:type="nex:LiteralMeta"/>
      </node>
      <node about="#node25482" id="node25482" label="Brafl1_91478_NPFF/SIFa">
        <meta content=" nh=2 nw=2 fg=51 51 255 sh=0 x=0.0 y=1230.0 ft='SansSerif-BOLD-9' ll=7;" datatype="xsd:string" id="meta25483" property="format" xsi:type="nex:LiteralMeta"/>
      </node>
      <node about="#node25484" id="node25484" label="0.964">
        <meta content=" nh=2 nw=2 fg=51 51 255 sh=0 x=-1.0 y=1231.5 ft='SansSerif-BOLD-9' ll=7;" datatype="xsd:string" id="meta25485" property="format" xsi:type="nex:LiteralMeta"/>
      </node>
      <node about="#node25486" id="node25486" label="Brafl1_253164_NPFF/SIFa">
        <meta content=" nh=2 nw=2 fg=51 51 255 sh=0 x=0.0 y=1231.0 ft='SansSerif-BOLD-9' ll=7;" datatype="xsd:string" id="meta25487" property="format" xsi:type="nex:LiteralMeta"/>
      </node>
      <node about="#node25488" id="node25488" label="Brafl1_137870_NPFF/SIFa">
        <meta content=" nh=2 nw=2 fg=51 51 255 sh=0 x=0.0 y=1232.0 ft='SansSerif-BOLD-9' ll=7;" datatype="xsd:string" id="meta25489" property="format" xsi:type="nex:LiteralMeta"/>
      </node>
      <node about="#node25502" id="node25502" label="0.994">
        <meta content=" nh=2 nw=2 fg=51 51 255 sh=0 x=-5.0 y=1237.9688 ft='SansSerif-BOLD-9' ll=7;" datatype="xsd:string" id="meta25503" property="format" xsi:type="nex:LiteralMeta"/>
      </node>
      <node about="#node25504" id="node25504" label="0.895">
        <meta content=" nh=2 nw=2 fg=51 51 255 sh=0 x=-4.0 y=1236.1875 ft='SansSerif-BOLD-9' ll=7;" datatype="xsd:string" id="meta25505" property="format" xsi:type="nex:LiteralMeta"/>
      </node>
      <node about="#node25506" id="node25506" label="0.841">
        <meta content=" nh=2 nw=2 fg=51 51 255 sh=0 x=-3.0 y=1234.875 ft='SansSerif-BOLD-9' ll=7;" datatype="xsd:string" id="meta25507" property="format" xsi:type="nex:LiteralMeta"/>
      </node>
      <node about="#node25508" id="node25508" label="0.553">
        <meta content=" nh=2 nw=2 fg=51 51 255 sh=0 x=-2.0 y=1233.75 ft='SansSerif-BOLD-9' ll=7;" datatype="xsd:string" id="meta25509" property="format" xsi:type="nex:LiteralMeta"/>
      </node>
      <node about="#node25510" id="node25510" label="Brafl1_164610_NPFF/SIFa">
        <meta content=" nh=2 nw=2 fg=51 51 255 sh=0 x=0.0 y=1233.0 ft='SansSerif-BOLD-9' ll=7;" datatype="xsd:string" id="meta25511" property="format" xsi:type="nex:LiteralMeta"/>
      </node>
      <node about="#node25512" id="node25512" label="1.000">
        <meta content=" nh=2 nw=2 fg=51 51 255 sh=0 x=-1.0 y=1234.5 ft='SansSerif-BOLD-9' ll=7;" datatype="xsd:string" id="meta25513" property="format" xsi:type="nex:LiteralMeta"/>
      </node>
      <node about="#node25514" id="node25514" label="Brafl1_243841">
        <meta content=" nh=2 nw=2 fg=51 51 255 sh=0 x=0.0 y=1234.0 ft='SansSerif-BOLD-9' ll=7;" datatype="xsd:string" id="meta25515" property="format" xsi:type="nex:LiteralMeta"/>
      </node>
      <node about="#node25516" id="node25516" label="Brafl1_66226_NPFF/SIFa">
        <meta content=" nh=2 nw=2 fg=51 51 255 sh=0 x=0.0 y=1235.0 ft='SansSerif-BOLD-9' ll=7;" datatype="xsd:string" id="meta25517" property="format" xsi:type="nex:LiteralMeta"/>
      </node>
      <node about="#node25526" id="node25526" label="Brafl1_103332_NPFF/SIFa">
        <meta content=" nh=2 nw=2 fg=51 51 255 sh=0 x=0.0 y=1236.0 ft='SansSerif-BOLD-9' ll=7;" datatype="xsd:string" id="meta25527" property="format" xsi:type="nex:LiteralMeta"/>
      </node>
      <node about="#node25532" id="node25532" label="0.093">
        <meta content=" nh=2 nw=2 fg=51 51 255 sh=0 x=-1.0 y=1237.5 ft='SansSerif-BOLD-9' ll=7;" datatype="xsd:string" id="meta25533" property="format" xsi:type="nex:LiteralMeta"/>
      </node>
      <node about="#node25534" id="node25534" label="Brafl1_246436_NPFF/SIFa">
        <meta content=" nh=2 nw=2 fg=51 51 255 sh=0 x=0.0 y=1237.0 ft='SansSerif-BOLD-9' ll=7;" datatype="xsd:string" id="meta25535" property="format" xsi:type="nex:LiteralMeta"/>
      </node>
      <node about="#node25536" id="node25536" label="Brafl1_103330_NPFF/SIFa">
        <meta content=" nh=2 nw=2 fg=51 51 255 sh=0 x=0.0 y=1238.0 ft='SansSerif-BOLD-9' ll=7;" datatype="xsd:string" id="meta25537" property="format" xsi:type="nex:LiteralMeta"/>
      </node>
      <node about="#node25546" id="node25546" label="0.666">
        <meta content=" nh=2 nw=2 fg=51 51 255 sh=0 x=-2.0 y=1239.75 ft='SansSerif-BOLD-9' ll=7;" datatype="xsd:string" id="meta25547" property="format" xsi:type="nex:LiteralMeta"/>
      </node>
      <node about="#node25548" id="node25548" label="Brafl1_92877_NPFF/SIFa">
        <meta content=" nh=2 nw=2 fg=51 51 255 sh=0 x=0.0 y=1239.0 ft='SansSerif-BOLD-9' ll=7;" datatype="xsd:string" id="meta25549" property="format" xsi:type="nex:LiteralMeta"/>
      </node>
      <node about="#node25550" id="node25550" label="1.000">
        <meta content=" nh=2 nw=2 fg=51 51 255 sh=0 x=-1.0 y=1240.5 ft='SansSerif-BOLD-9' ll=7;" datatype="xsd:string" id="meta25551" property="format" xsi:type="nex:LiteralMeta"/>
      </node>
      <node about="#node25552" id="node25552" label="Brafl1_96729_NPFF/SIFa">
        <meta content=" nh=2 nw=2 fg=51 51 255 sh=0 x=0.0 y=1240.0 ft='SansSerif-BOLD-9' ll=7;" datatype="xsd:string" id="meta25553" property="format" xsi:type="nex:LiteralMeta"/>
      </node>
      <node about="#node25554" id="node25554" label="Brafl1_84447_NPFF/SIFa">
        <meta content=" nh=2 nw=2 fg=51 51 255 sh=0 x=0.0 y=1241.0 ft='SansSerif-BOLD-9' ll=7;" datatype="xsd:string" id="meta25555" property="format" xsi:type="nex:LiteralMeta"/>
      </node>
      <node about="#node25576" id="node25576" label="Brafl1_65979">
        <meta content=" nh=2 nw=2 fg=51 51 255 sh=0 x=0.0 y=1242.0 ft='SansSerif-BOLD-9' ll=7;" datatype="xsd:string" id="meta25577" property="format" xsi:type="nex:LiteralMeta"/>
      </node>
      <node about="#node25582" id="node25582" label="0.462">
        <meta content=" nh=2 nw=2 fg=51 51 255 sh=0 x=-6.0 y=1246.4844 ft='SansSerif-BOLD-9' ll=7;" datatype="xsd:string" id="meta25583" property="format" xsi:type="nex:LiteralMeta"/>
      </node>
      <node about="#node25584" id="node25584" label="0.997">
        <meta content=" nh=2 nw=2 fg=51 51 255 sh=0 x=-2.0 y=1243.75 ft='SansSerif-BOLD-9' ll=7;" datatype="xsd:string" id="meta25585" property="format" xsi:type="nex:LiteralMeta"/>
      </node>
      <node about="#node25586" id="node25586" label="Brafl1_123871">
        <meta content=" nh=2 nw=2 fg=51 51 255 sh=0 x=0.0 y=1243.0 ft='SansSerif-BOLD-9' ll=7;" datatype="xsd:string" id="meta25587" property="format" xsi:type="nex:LiteralMeta"/>
      </node>
      <node about="#node25588" id="node25588" label="0.870">
        <meta content=" nh=2 nw=2 fg=51 51 255 sh=0 x=-1.0 y=1244.5 ft='SansSerif-BOLD-9' ll=7;" datatype="xsd:string" id="meta25589" property="format" xsi:type="nex:LiteralMeta"/>
      </node>
      <node about="#node25590" id="node25590" label="Brafl1_245434_NPFF/SIFa">
        <meta content=" nh=2 nw=2 fg=51 51 255 sh=0 x=0.0 y=1244.0 ft='SansSerif-BOLD-9' ll=7;" datatype="xsd:string" id="meta25591" property="format" xsi:type="nex:LiteralMeta"/>
      </node>
      <node about="#node25592" id="node25592" label="Brafl1_84045_NPFF/SIFa">
        <meta content=" nh=2 nw=2 fg=51 51 255 sh=0 x=0.0 y=1245.0 ft='SansSerif-BOLD-9' ll=7;" datatype="xsd:string" id="meta25593" property="format" xsi:type="nex:LiteralMeta"/>
      </node>
      <node about="#node25602" id="node25602" label="0.618">
        <meta content=" nh=2 nw=2 fg=51 51 255 sh=0 x=-5.0 y=1249.2188 ft='SansSerif-BOLD-9' ll=7;" datatype="xsd:string" id="meta25603" property="format" xsi:type="nex:LiteralMeta"/>
      </node>
      <node about="#node25604" id="node25604" label="1.000">
        <meta content=" nh=2 nw=2 fg=51 51 255 sh=0 x=-4.0 y=1246.9375 ft='SansSerif-BOLD-9' ll=7;" datatype="xsd:string" id="meta25605" property="format" xsi:type="nex:LiteralMeta"/>
      </node>
      <node about="#node25606" id="node25606" label="Takru4_597191_NPFF/SIFa">
        <meta content=" nh=2 nw=2 fg=51 51 255 sh=0 x=0.0 y=1246.0 ft='SansSerif-BOLD-9' ll=7;" datatype="xsd:string" id="meta25607" property="format" xsi:type="nex:LiteralMeta"/>
      </node>
      <node about="#node25608" id="node25608" label="0.591">
        <meta content=" nh=2 nw=2 fg=51 51 255 sh=0 x=-3.0 y=1247.875 ft='SansSerif-BOLD-9' ll=7;" datatype="xsd:string" id="meta25609" property="format" xsi:type="nex:LiteralMeta"/>
      </node>
      <node about="#node25610" id="node25610" label="ENST00000277942.6_NPFFR1">
        <meta content=" nh=2 nw=2 fg=51 51 255 sh=0 x=0.0 y=1247.0 ft='SansSerif-BOLD-9' ll=7;" datatype="xsd:string" id="meta25611" property="format" xsi:type="nex:LiteralMeta"/>
      </node>
      <node about="#node25612" id="node25612" label="0.997">
        <meta content=" nh=2 nw=2 fg=51 51 255 sh=0 x=-2.0 y=1248.75 ft='SansSerif-BOLD-9' ll=7;" datatype="xsd:string" id="meta25613" property="format" xsi:type="nex:LiteralMeta"/>
      </node>
      <node about="#node25614" id="node25614" label="ENST00000308744.10_NPFFR2">
        <meta content=" nh=2 nw=2 fg=51 51 255 sh=0 x=0.0 y=1248.0 ft='SansSerif-BOLD-9' ll=7;" datatype="xsd:string" id="meta25615" property="format" xsi:type="nex:LiteralMeta"/>
      </node>
      <node about="#node25616" id="node25616" label="0.965">
        <meta content=" nh=2 nw=2 fg=51 51 255 sh=0 x=-1.0 y=1249.5 ft='SansSerif-BOLD-9' ll=7;" datatype="xsd:string" id="meta25617" property="format" xsi:type="nex:LiteralMeta"/>
      </node>
      <node about="#node25618" id="node25618" label="Takru4_559149_NPFF/SIFa">
        <meta content=" nh=2 nw=2 fg=51 51 255 sh=0 x=0.0 y=1249.0 ft='SansSerif-BOLD-9' ll=7;" datatype="xsd:string" id="meta25619" property="format" xsi:type="nex:LiteralMeta"/>
      </node>
      <node about="#node25620" id="node25620" label="Takru4_554405_NPFF/SIFa">
        <meta content=" nh=2 nw=2 fg=51 51 255 sh=0 x=0.0 y=1250.0 ft='SansSerif-BOLD-9' ll=7;" datatype="xsd:string" id="meta25621" property="format" xsi:type="nex:LiteralMeta"/>
      </node>
      <node about="#node25638" id="node25638" label="0.829">
        <meta content=" nh=2 nw=2 fg=51 51 255 sh=0 x=-1.0 y=1251.5 ft='SansSerif-BOLD-9' ll=7;" datatype="xsd:string" id="meta25639" property="format" xsi:type="nex:LiteralMeta"/>
      </node>
      <node about="#node25640" id="node25640" label="g16881_NPFF/SIFa">
        <meta content=" nh=2 nw=2 fg=51 51 255 sh=0 x=0.0 y=1251.0 ft='SansSerif-BOLD-9' ll=7;" datatype="xsd:string" id="meta25641" property="format" xsi:type="nex:LiteralMeta"/>
      </node>
      <node about="#node25642" id="node25642" label="Brafl1_247844">
        <meta content=" nh=2 nw=2 fg=51 51 255 sh=0 x=0.0 y=1252.0 ft='SansSerif-BOLD-9' ll=7;" datatype="xsd:string" id="meta25643" property="format" xsi:type="nex:LiteralMeta"/>
      </node>
      <node about="#node25660" id="node25660" label="0.968">
        <meta content=" nh=2 nw=2 fg=51 51 255 sh=0 x=-2.0 y=1254.25 ft='SansSerif-BOLD-9' ll=7;" datatype="xsd:string" id="meta25661" property="format" xsi:type="nex:LiteralMeta"/>
      </node>
      <node about="#node25662" id="node25662" label="0.988">
        <meta content=" nh=2 nw=2 fg=51 51 255 sh=0 x=-1.0 y=1253.5 ft='SansSerif-BOLD-9' ll=7;" datatype="xsd:string" id="meta25663" property="format" xsi:type="nex:LiteralMeta"/>
      </node>
      <node about="#node25664" id="node25664" label="Brafl1_174769_NPFF/SIFa">
        <meta content=" nh=2 nw=2 fg=51 51 255 sh=0 x=0.0 y=1253.0 ft='SansSerif-BOLD-9' ll=7;" datatype="xsd:string" id="meta25665" property="format" xsi:type="nex:LiteralMeta"/>
      </node>
      <node about="#node25666" id="node25666" label="Brafl1_85969_NPFF/SIFa">
        <meta content=" nh=2 nw=2 fg=51 51 255 sh=0 x=0.0 y=1254.0 ft='SansSerif-BOLD-9' ll=7;" datatype="xsd:string" id="meta25667" property="format" xsi:type="nex:LiteralMeta"/>
      </node>
      <node about="#node25672" id="node25672" label="Brafl1_218569_NPFF/SIFa">
        <meta content=" nh=2 nw=2 fg=51 51 255 sh=0 x=0.0 y=1255.0 ft='SansSerif-BOLD-9' ll=7;" datatype="xsd:string" id="meta25673" property="format" xsi:type="nex:LiteralMeta"/>
      </node>
      <node about="#node25702" id="node25702" label="0.518">
        <meta content=" nh=2 nw=2 sh=0 x=-9.0 y=1271.2402 ft='SansSerif-BOLD-9' ll=7;" datatype="xsd:string" id="meta25703" property="format" xsi:type="nex:LiteralMeta"/>
      </node>
      <node about="#node25704" id="node25704" label="0.941_16">
        <meta content=" fg=255 0 51 sh=2 x=-6.0 y=1259.75 ll=7;" datatype="xsd:string" id="meta25705" property="format" xsi:type="nex:LiteralMeta"/>
      </node>
      <node about="#node25706" id="node25706" label="0.930">
        <meta content=" nh=2 nw=2 fg=255 0 51 sh=0 x=-1.0 y=1256.5 ft='SansSerif-BOLD-9' ll=7;" datatype="xsd:string" id="meta25707" property="format" xsi:type="nex:LiteralMeta"/>
      </node>
      <node about="#node25708" id="node25708" label="Lotgi1_144441_QRFP">
        <meta content=" nh=2 nw=2 fg=255 0 51 sh=0 x=0.0 y=1256.0 ft='SansSerif-BOLD-9' ll=7;" datatype="xsd:string" id="meta25709" property="format" xsi:type="nex:LiteralMeta"/>
      </node>
      <node about="#node25710" id="node25710" label="Capca1_89696_QRFP">
        <meta content=" nh=2 nw=2 fg=255 0 51 sh=0 x=0.0 y=1257.0 ft='SansSerif-BOLD-9' ll=7;" datatype="xsd:string" id="meta25711" property="format" xsi:type="nex:LiteralMeta"/>
      </node>
      <node about="#node25716" id="node25716" label="0.761">
        <meta content=" nh=2 nw=2 fg=255 0 51 sh=0 x=-5.0 y=1263.0 ft='SansSerif-BOLD-9' ll=7;" datatype="xsd:string" id="meta25717" property="format" xsi:type="nex:LiteralMeta"/>
      </node>
      <node about="#node25718" id="node25718" label="0.665">
        <meta content=" nh=2 nw=2 fg=255 0 51 sh=0 x=-2.0 y=1259.5 ft='SansSerif-BOLD-9' ll=7;" datatype="xsd:string" id="meta25719" property="format" xsi:type="nex:LiteralMeta"/>
      </node>
      <node about="#node25720" id="node25720" label="0.996">
        <meta content=" nh=2 nw=2 fg=255 0 51 sh=0 x=-1.0 y=1258.5 ft='SansSerif-BOLD-9' ll=7;" datatype="xsd:string" id="meta25721" property="format" xsi:type="nex:LiteralMeta"/>
      </node>
      <node about="#node25722" id="node25722" label="Capca1_63664_QRFP">
        <meta content=" nh=2 nw=2 fg=255 0 51 sh=0 x=0.0 y=1258.0 ft='SansSerif-BOLD-9' ll=7;" datatype="xsd:string" id="meta25723" property="format" xsi:type="nex:LiteralMeta"/>
      </node>
      <node about="#node25724" id="node25724" label="Lotgi1_157550_QRFP">
        <meta content=" nh=2 nw=2 fg=255 0 51 sh=0 x=0.0 y=1259.0 ft='SansSerif-BOLD-9' ll=7;" datatype="xsd:string" id="meta25725" property="format" xsi:type="nex:LiteralMeta"/>
      </node>
      <node about="#node25730" id="node25730" label="0.988">
        <meta content=" nh=2 nw=2 fg=255 0 51 sh=0 x=-1.0 y=1260.5 ft='SansSerif-BOLD-9' ll=7;" datatype="xsd:string" id="meta25731" property="format" xsi:type="nex:LiteralMeta"/>
      </node>
      <node about="#node25732" id="node25732" label="Brafl1_243849_QRFP">
        <meta content=" nh=2 nw=2 fg=255 0 51 sh=0 x=0.0 y=1260.0 ft='SansSerif-BOLD-9' ll=7;" datatype="xsd:string" id="meta25733" property="format" xsi:type="nex:LiteralMeta"/>
      </node>
      <node about="#node25734" id="node25734" label="Brafl1_221505">
        <meta content=" nh=2 nw=2 fg=255 0 51 sh=0 x=0.0 y=1261.0 ft='SansSerif-BOLD-9' ll=7;" datatype="xsd:string" id="meta25735" property="format" xsi:type="nex:LiteralMeta"/>
      </node>
      <node about="#node25744" id="node25744" label="0.935">
        <meta content=" nh=2 nw=2 fg=255 0 51 sh=0 x=-4.0 y=1266.5 ft='SansSerif-BOLD-9' ll=7;" datatype="xsd:string" id="meta25745" property="format" xsi:type="nex:LiteralMeta"/>
      </node>
      <node about="#node25746" id="node25746" label="0.980">
        <meta content=" nh=2 nw=2 fg=255 0 51 sh=0 x=-3.0 y=1264.25 ft='SansSerif-BOLD-9' ll=7;" datatype="xsd:string" id="meta25747" property="format" xsi:type="nex:LiteralMeta"/>
      </node>
      <node about="#node25748" id="node25748" label="1.000">
        <meta content=" nh=2 nw=2 fg=255 0 51 sh=0 x=-2.0 y=1262.75 ft='SansSerif-BOLD-9' ll=7;" datatype="xsd:string" id="meta25749" property="format" xsi:type="nex:LiteralMeta"/>
      </node>
      <node about="#node25750" id="node25750" label="Brafl1_124713">
        <meta content=" nh=2 nw=2 fg=255 0 51 sh=0 x=0.0 y=1262.0 ft='SansSerif-BOLD-9' ll=7;" datatype="xsd:string" id="meta25751" property="format" xsi:type="nex:LiteralMeta"/>
      </node>
      <node about="#node25752" id="node25752" label="0.057">
        <meta content=" nh=2 nw=2 fg=255 0 51 sh=0 x=-1.0 y=1263.5 ft='SansSerif-BOLD-9' ll=7;" datatype="xsd:string" id="meta25753" property="format" xsi:type="nex:LiteralMeta"/>
      </node>
      <node about="#node25754" id="node25754" label="Brafl1_74637_QRFP">
        <meta content=" nh=2 nw=2 fg=255 0 51 sh=0 x=0.0 y=1263.0 ft='SansSerif-BOLD-9' ll=7;" datatype="xsd:string" id="meta25755" property="format" xsi:type="nex:LiteralMeta"/>
      </node>
      <node about="#node25756" id="node25756" label="Brafl1_84904">
        <meta content=" nh=2 nw=2 fg=255 0 51 sh=0 x=0.0 y=1264.0 ft='SansSerif-BOLD-9' ll=7;" datatype="xsd:string" id="meta25757" property="format" xsi:type="nex:LiteralMeta"/>
      </node>
      <node about="#node25766" id="node25766" label="1.000">
        <meta content=" nh=2 nw=2 fg=255 0 51 sh=0 x=-2.0 y=1265.75 ft='SansSerif-BOLD-9' ll=7;" datatype="xsd:string" id="meta25767" property="format" xsi:type="nex:LiteralMeta"/>
      </node>
      <node about="#node25768" id="node25768" label="Takru4_569682_QRFP">
        <meta content=" nh=2 nw=2 fg=255 0 51 sh=0 x=0.0 y=1265.0 ft='SansSerif-BOLD-9' ll=7;" datatype="xsd:string" id="meta25769" property="format" xsi:type="nex:LiteralMeta"/>
      </node>
      <node about="#node25770" id="node25770" label="1.000">
        <meta content=" nh=2 nw=2 fg=255 0 51 sh=0 x=-1.0 y=1266.5 ft='SansSerif-BOLD-9' ll=7;" datatype="xsd:string" id="meta25771" property="format" xsi:type="nex:LiteralMeta"/>
      </node>
      <node about="#node25772" id="node25772" label="ENST00000334383.9_QRFPR">
        <meta content=" nh=2 nw=2 fg=255 0 51 sh=0 x=0.0 y=1266.0 ft='SansSerif-BOLD-9' ll=7;" datatype="xsd:string" id="meta25773" property="format" xsi:type="nex:LiteralMeta"/>
      </node>
      <node about="#node25774" id="node25774" label="ENST00000394427.2_QRFPR_QRFP">
        <meta content=" nh=2 nw=2 fg=255 0 51 sh=0 x=0.0 y=1267.0 ft='SansSerif-BOLD-9' ll=7;" datatype="xsd:string" id="meta25775" property="format" xsi:type="nex:LiteralMeta"/>
      </node>
      <node about="#node25788" id="node25788" label="0.959">
        <meta content=" nh=2 nw=2 fg=255 0 51 sh=0 x=-2.0 y=1268.75 ft='SansSerif-BOLD-9' ll=7;" datatype="xsd:string" id="meta25789" property="format" xsi:type="nex:LiteralMeta"/>
      </node>
      <node about="#node25790" id="node25790" label="GLEAN3_24924">
        <meta content=" nh=2 nw=2 fg=255 0 51 sh=0 x=0.0 y=1268.0 ft='SansSerif-BOLD-9' ll=7;" datatype="xsd:string" id="meta25791" property="format" xsi:type="nex:LiteralMeta"/>
      </node>
      <node about="#node25792" id="node25792" label="0.500">
        <meta content=" nh=2 nw=2 fg=255 0 51 sh=0 x=-1.0 y=1269.5 ft='SansSerif-BOLD-9' ll=7;" datatype="xsd:string" id="meta25793" property="format" xsi:type="nex:LiteralMeta"/>
      </node>
      <node about="#node25794" id="node25794" label="g36122_QRFP">
        <meta content=" nh=2 nw=2 fg=255 0 51 sh=0 x=0.0 y=1269.0 ft='SansSerif-BOLD-9' ll=7;" datatype="xsd:string" id="meta25795" property="format" xsi:type="nex:LiteralMeta"/>
      </node>
      <node about="#node25796" id="node25796" label="g26098_QRFP">
        <meta content=" nh=2 nw=2 fg=255 0 51 sh=0 x=0.0 y=1270.0 ft='SansSerif-BOLD-9' ll=7;" datatype="xsd:string" id="meta25797" property="format" xsi:type="nex:LiteralMeta"/>
      </node>
      <node about="#node25818" id="node25818" label="0.864">
        <meta content=" nh=2 nw=2 sh=0 x=-8.0 y=1282.7305 ft='SansSerif-BOLD-9' ll=7;" datatype="xsd:string" id="meta25819" property="format" xsi:type="nex:LiteralMeta"/>
      </node>
      <node about="#node25820" id="node25820" label="0.567">
        <meta content=" nh=2 nw=2 sh=0 x=-7.0 y=1278.4609 ft='SansSerif-BOLD-9' ll=7;" datatype="xsd:string" id="meta25821" property="format" xsi:type="nex:LiteralMeta"/>
      </node>
      <node about="#node25822" id="node25822" label="0.972">
        <meta content=" nh=2 nw=2 sh=0 x=-6.0 y=1273.4219 ft='SansSerif-BOLD-9' ll=7;" datatype="xsd:string" id="meta25823" property="format" xsi:type="nex:LiteralMeta"/>
      </node>
      <node about="#node25824" id="node25824" label="0.988">
        <meta content=" nh=2 nw=2 sh=0 x=-1.0 y=1271.5 ft='SansSerif-BOLD-9' ll=7;" datatype="xsd:string" id="meta25825" property="format" xsi:type="nex:LiteralMeta"/>
      </node>
      <node about="#node25826" id="node25826" label="Capca1_84087">
        <meta content=" nh=2 nw=2 sh=0 x=0.0 y=1271.0 ft='SansSerif-BOLD-9' ll=7;" datatype="xsd:string" id="meta25827" property="format" xsi:type="nex:LiteralMeta"/>
      </node>
      <node about="#node25828" id="node25828" label="Lotgi1_127828">
        <meta content=" nh=2 nw=2 sh=0 x=0.0 y=1272.0 ft='SansSerif-BOLD-9' ll=7;" datatype="xsd:string" id="meta25829" property="format" xsi:type="nex:LiteralMeta"/>
      </node>
      <node about="#node25834" id="node25834" label="0.840">
        <meta content=" nh=2 nw=2 sh=0 x=-5.0 y=1275.3438 ft='SansSerif-BOLD-9' ll=7;" datatype="xsd:string" id="meta25835" property="format" xsi:type="nex:LiteralMeta"/>
      </node>
      <node about="#node25836" id="node25836" label="0.671">
        <meta content=" nh=2 nw=2 sh=0 x=-2.0 y=1273.75 ft='SansSerif-BOLD-9' ll=7;" datatype="xsd:string" id="meta25837" property="format" xsi:type="nex:LiteralMeta"/>
      </node>
      <node about="#node25838" id="node25838" label="Lotgi1_152934">
        <meta content=" nh=2 nw=2 sh=0 x=0.0 y=1273.0 ft='SansSerif-BOLD-9' ll=7;" datatype="xsd:string" id="meta25839" property="format" xsi:type="nex:LiteralMeta"/>
      </node>
      <node about="#node25840" id="node25840" label="0.998">
        <meta content=" nh=2 nw=2 sh=0 x=-1.0 y=1274.5 ft='SansSerif-BOLD-9' ll=7;" datatype="xsd:string" id="meta25841" property="format" xsi:type="nex:LiteralMeta"/>
      </node>
      <node about="#node25842" id="node25842" label="FBtr0113372">
        <meta content=" nh=2 nw=2 sh=0 x=0.0 y=1274.0 ft='SansSerif-BOLD-9' ll=7;" datatype="xsd:string" id="meta25843" property="format" xsi:type="nex:LiteralMeta"/>
      </node>
      <node about="#node25844" id="node25844" label="Dappu1_242115">
        <meta content=" nh=2 nw=2 sh=0 x=0.0 y=1275.0 ft='SansSerif-BOLD-9' ll=7;" datatype="xsd:string" id="meta25845" property="format" xsi:type="nex:LiteralMeta"/>
      </node>
      <node about="#node25854" id="node25854" label="0.793">
        <meta content=" nh=2 nw=2 sh=0 x=-4.0 y=1276.9375 ft='SansSerif-BOLD-9' ll=7;" datatype="xsd:string" id="meta25855" property="format" xsi:type="nex:LiteralMeta"/>
      </node>
      <node about="#node25856" id="node25856" label="Dappu1_238192">
        <meta content=" nh=2 nw=2 sh=0 x=0.0 y=1276.0 ft='SansSerif-BOLD-9' ll=7;" datatype="xsd:string" id="meta25857" property="format" xsi:type="nex:LiteralMeta"/>
      </node>
      <node about="#node25858" id="node25858" label="0.742">
        <meta content=" nh=2 nw=2 sh=0 x=-3.0 y=1277.875 ft='SansSerif-BOLD-9' ll=7;" datatype="xsd:string" id="meta25859" property="format" xsi:type="nex:LiteralMeta"/>
      </node>
      <node about="#node25860" id="node25860" label="Lotgi1_88987">
        <meta content=" nh=2 nw=2 sh=0 x=0.0 y=1277.0 ft='SansSerif-BOLD-9' ll=7;" datatype="xsd:string" id="meta25861" property="format" xsi:type="nex:LiteralMeta"/>
      </node>
      <node about="#node25862" id="node25862" label="0.180">
        <meta content=" nh=2 nw=2 sh=0 x=-2.0 y=1278.75 ft='SansSerif-BOLD-9' ll=7;" datatype="xsd:string" id="meta25863" property="format" xsi:type="nex:LiteralMeta"/>
      </node>
      <node about="#node25864" id="node25864" label="Lotgi1_108319">
        <meta content=" nh=2 nw=2 sh=0 x=0.0 y=1278.0 ft='SansSerif-BOLD-9' ll=7;" datatype="xsd:string" id="meta25865" property="format" xsi:type="nex:LiteralMeta"/>
      </node>
      <node about="#node25866" id="node25866" label="0.508">
        <meta content=" nh=2 nw=2 sh=0 x=-1.0 y=1279.5 ft='SansSerif-BOLD-9' ll=7;" datatype="xsd:string" id="meta25867" property="format" xsi:type="nex:LiteralMeta"/>
      </node>
      <node about="#node25868" id="node25868" label="Capca1_62906">
        <meta content=" nh=2 nw=2 sh=0 x=0.0 y=1279.0 ft='SansSerif-BOLD-9' ll=7;" datatype="xsd:string" id="meta25869" property="format" xsi:type="nex:LiteralMeta"/>
      </node>
      <node about="#node25870" id="node25870" label="Capca1_73422">
        <meta content=" nh=2 nw=2 sh=0 x=0.0 y=1280.0 ft='SansSerif-BOLD-9' ll=7;" datatype="xsd:string" id="meta25871" property="format" xsi:type="nex:LiteralMeta"/>
      </node>
      <node about="#node25896" id="node25896" label="0.825">
        <meta content=" nh=2 nw=2 sh=0 x=-3.0 y=1283.5 ft='SansSerif-BOLD-9' ll=7;" datatype="xsd:string" id="meta25897" property="format" xsi:type="nex:LiteralMeta"/>
      </node>
      <node about="#node25898" id="node25898" label="0.980">
        <meta content=" nh=2 nw=2 sh=0 x=-2.0 y=1281.75 ft='SansSerif-BOLD-9' ll=7;" datatype="xsd:string" id="meta25899" property="format" xsi:type="nex:LiteralMeta"/>
      </node>
      <node about="#node25900" id="node25900" label="g37526">
        <meta content=" nh=2 nw=2 sh=0 x=0.0 y=1281.0 ft='SansSerif-BOLD-9' ll=7;" datatype="xsd:string" id="meta25901" property="format" xsi:type="nex:LiteralMeta"/>
      </node>
      <node about="#node25902" id="node25902" label="0.118">
        <meta content=" nh=2 nw=2 sh=0 x=-1.0 y=1282.5 ft='SansSerif-BOLD-9' ll=7;" datatype="xsd:string" id="meta25903" property="format" xsi:type="nex:LiteralMeta"/>
      </node>
      <node about="#node25904" id="node25904" label="g16329">
        <meta content=" nh=2 nw=2 sh=0 x=0.0 y=1282.0 ft='SansSerif-BOLD-9' ll=7;" datatype="xsd:string" id="meta25905" property="format" xsi:type="nex:LiteralMeta"/>
      </node>
      <node about="#node25906" id="node25906" label="GLEAN3_24319">
        <meta content=" nh=2 nw=2 sh=0 x=0.0 y=1283.0 ft='SansSerif-BOLD-9' ll=7;" datatype="xsd:string" id="meta25907" property="format" xsi:type="nex:LiteralMeta"/>
      </node>
      <node about="#node25916" id="node25916" label="0.956">
        <meta content=" nh=2 nw=2 sh=0 x=-2.0 y=1285.25 ft='SansSerif-BOLD-9' ll=7;" datatype="xsd:string" id="meta25917" property="format" xsi:type="nex:LiteralMeta"/>
      </node>
      <node about="#node25918" id="node25918" label="0.985">
        <meta content=" nh=2 nw=2 sh=0 x=-1.0 y=1284.5 ft='SansSerif-BOLD-9' ll=7;" datatype="xsd:string" id="meta25919" property="format" xsi:type="nex:LiteralMeta"/>
      </node>
      <node about="#node25920" id="node25920" label="Brafl1_202771">
        <meta content=" nh=2 nw=2 sh=0 x=0.0 y=1284.0 ft='SansSerif-BOLD-9' ll=7;" datatype="xsd:string" id="meta25921" property="format" xsi:type="nex:LiteralMeta"/>
      </node>
      <node about="#node25922" id="node25922" label="Brafl1_256040">
        <meta content=" nh=2 nw=2 sh=0 x=0.0 y=1285.0 ft='SansSerif-BOLD-9' ll=7;" datatype="xsd:string" id="meta25923" property="format" xsi:type="nex:LiteralMeta"/>
      </node>
      <node about="#node25928" id="node25928" label="Brafl1_222430">
        <meta content=" nh=2 nw=2 sh=0 x=0.0 y=1286.0 ft='SansSerif-BOLD-9' ll=7;" datatype="xsd:string" id="meta25929" property="format" xsi:type="nex:LiteralMeta"/>
      </node>
      <node about="#node25942" id="node25942" label="GLEAN3_26973">
        <meta content=" nh=2 nw=2 sh=0 x=0.0 y=1287.0 ft='SansSerif-BOLD-9' ll=7;" datatype="xsd:string" id="meta25943" property="format" xsi:type="nex:LiteralMeta"/>
      </node>
      <node about="#node25956" id="node25956" label="0.783">
        <meta content=" nh=2 nw=2 sh=0 x=-11.0 y=1316.5415 ft='SansSerif-BOLD-9' ll=7;" datatype="xsd:string" id="meta25957" property="format" xsi:type="nex:LiteralMeta"/>
      </node>
      <node about="#node25958" id="node25958" label="0.884_27">
        <meta content=" fg=51 51 255 sh=2 x=-10.0 y=1302.083 ll=7;" datatype="xsd:string" id="meta25959" property="format" xsi:type="nex:LiteralMeta"/>
      </node>
      <node about="#node25960" id="node25960" label="0.986">
        <meta content=" nh=2 nw=2 fg=51 51 255 sh=0 x=-9.0 y=1290.7793 ft='SansSerif-BOLD-9' ll=7;" datatype="xsd:string" id="meta25961" property="format" xsi:type="nex:LiteralMeta"/>
      </node>
      <node about="#node25962" id="node25962" label="Lotgi1_152277">
        <meta content=" nh=2 nw=2 fg=51 51 255 sh=0 x=0.0 y=1288.0 ft='SansSerif-BOLD-9' ll=7;" datatype="xsd:string" id="meta25963" property="format" xsi:type="nex:LiteralMeta"/>
      </node>
      <node about="#node25964" id="node25964" label="0.986">
        <meta content=" nh=2 nw=2 fg=51 51 255 sh=0 x=-8.0 y=1293.5586 ft='SansSerif-BOLD-9' ll=7;" datatype="xsd:string" id="meta25965" property="format" xsi:type="nex:LiteralMeta"/>
      </node>
      <node about="#node25966" id="node25966" label="0.994">
        <meta content=" nh=2 nw=2 fg=51 51 255 sh=0 x=-1.0 y=1289.5 ft='SansSerif-BOLD-9' ll=7;" datatype="xsd:string" id="meta25967" property="format" xsi:type="nex:LiteralMeta"/>
      </node>
      <node about="#node25968" id="node25968" label="Capca1_209653_unch-1">
        <meta content=" nh=2 nw=2 fg=51 51 255 sh=0 x=0.0 y=1289.0 ft='SansSerif-BOLD-9' ll=7;" datatype="xsd:string" id="meta25969" property="format" xsi:type="nex:LiteralMeta"/>
      </node>
      <node about="#node25970" id="node25970" label="Capca1_224477">
        <meta content=" nh=2 nw=2 fg=51 51 255 sh=0 x=0.0 y=1290.0 ft='SansSerif-BOLD-9' ll=7;" datatype="xsd:string" id="meta25971" property="format" xsi:type="nex:LiteralMeta"/>
      </node>
      <node about="#node25976" id="node25976" label="0.974">
        <meta content=" nh=2 nw=2 fg=51 51 255 sh=0 x=-7.0 y=1297.6172 ft='SansSerif-BOLD-9' ll=7;" datatype="xsd:string" id="meta25977" property="format" xsi:type="nex:LiteralMeta"/>
      </node>
      <node about="#node25978" id="node25978" label="1.000">
        <meta content=" nh=2 nw=2 fg=51 51 255 sh=0 x=-6.0 y=1293.7344 ft='SansSerif-BOLD-9' ll=7;" datatype="xsd:string" id="meta25979" property="format" xsi:type="nex:LiteralMeta"/>
      </node>
      <node about="#node25980" id="node25980" label="Capca1_210549">
        <meta content=" nh=2 nw=2 fg=51 51 255 sh=0 x=0.0 y=1291.0 ft='SansSerif-BOLD-9' ll=7;" datatype="xsd:string" id="meta25981" property="format" xsi:type="nex:LiteralMeta"/>
      </node>
      <node about="#node25982" id="node25982" label="0.892">
        <meta content=" nh=2 nw=2 fg=51 51 255 sh=0 x=-5.0 y=1296.4688 ft='SansSerif-BOLD-9' ll=7;" datatype="xsd:string" id="meta25983" property="format" xsi:type="nex:LiteralMeta"/>
      </node>
      <node about="#node25984" id="node25984" label="0.999">
        <meta content=" nh=2 nw=2 fg=51 51 255 sh=0 x=-4.0 y=1293.6875 ft='SansSerif-BOLD-9' ll=7;" datatype="xsd:string" id="meta25985" property="format" xsi:type="nex:LiteralMeta"/>
      </node>
      <node about="#node25986" id="node25986" label="0.885">
        <meta content=" nh=2 nw=2 fg=51 51 255 sh=0 x=-1.0 y=1292.5 ft='SansSerif-BOLD-9' ll=7;" datatype="xsd:string" id="meta25987" property="format" xsi:type="nex:LiteralMeta"/>
      </node>
      <node about="#node25988" id="node25988" label="Capca1_197636">
        <meta content=" nh=2 nw=2 fg=51 51 255 sh=0 x=0.0 y=1292.0 ft='SansSerif-BOLD-9' ll=7;" datatype="xsd:string" id="meta25989" property="format" xsi:type="nex:LiteralMeta"/>
      </node>
      <node about="#node25990" id="node25990" label="Capca1_212799">
        <meta content=" nh=2 nw=2 fg=51 51 255 sh=0 x=0.0 y=1293.0 ft='SansSerif-BOLD-9' ll=7;" datatype="xsd:string" id="meta25991" property="format" xsi:type="nex:LiteralMeta"/>
      </node>
      <node about="#node25996" id="node25996" label="0.798">
        <meta content=" nh=2 nw=2 fg=51 51 255 sh=0 x=-3.0 y=1294.875 ft='SansSerif-BOLD-9' ll=7;" datatype="xsd:string" id="meta25997" property="format" xsi:type="nex:LiteralMeta"/>
      </node>
      <node about="#node25998" id="node25998" label="Capca1_187416">
        <meta content=" nh=2 nw=2 fg=51 51 255 sh=0 x=0.0 y=1294.0 ft='SansSerif-BOLD-9' ll=7;" datatype="xsd:string" id="meta25999" property="format" xsi:type="nex:LiteralMeta"/>
      </node>
      <node about="#node26000" id="node26000" label="0.947">
        <meta content=" nh=2 nw=2 fg=51 51 255 sh=0 x=-2.0 y=1295.75 ft='SansSerif-BOLD-9' ll=7;" datatype="xsd:string" id="meta26001" property="format" xsi:type="nex:LiteralMeta"/>
      </node>
      <node about="#node26002" id="node26002" label="Capca1_187417_unch-1">
        <meta content=" nh=2 nw=2 fg=51 51 255 sh=0 x=0.0 y=1295.0 ft='SansSerif-BOLD-9' ll=7;" datatype="xsd:string" id="meta26003" property="format" xsi:type="nex:LiteralMeta"/>
      </node>
      <node about="#node26004" id="node26004" label="1.000">
        <meta content=" nh=2 nw=2 fg=51 51 255 sh=0 x=-1.0 y=1296.5 ft='SansSerif-BOLD-9' ll=7;" datatype="xsd:string" id="meta26005" property="format" xsi:type="nex:LiteralMeta"/>
      </node>
      <node about="#node26006" id="node26006" label="Capca1_192786">
        <meta content=" nh=2 nw=2 fg=51 51 255 sh=0 x=0.0 y=1296.0 ft='SansSerif-BOLD-9' ll=7;" datatype="xsd:string" id="meta26007" property="format" xsi:type="nex:LiteralMeta"/>
      </node>
      <node about="#node26008" id="node26008" label="Capca1_212934">
        <meta content=" nh=2 nw=2 fg=51 51 255 sh=0 x=0.0 y=1297.0 ft='SansSerif-BOLD-9' ll=7;" datatype="xsd:string" id="meta26009" property="format" xsi:type="nex:LiteralMeta"/>
      </node>
      <node about="#node26026" id="node26026" label="0.938">
        <meta content=" nh=2 nw=2 fg=51 51 255 sh=0 x=-2.0 y=1299.25 ft='SansSerif-BOLD-9' ll=7;" datatype="xsd:string" id="meta26027" property="format" xsi:type="nex:LiteralMeta"/>
      </node>
      <node about="#node26028" id="node26028" label="0.726">
        <meta content=" nh=2 nw=2 fg=51 51 255 sh=0 x=-1.0 y=1298.5 ft='SansSerif-BOLD-9' ll=7;" datatype="xsd:string" id="meta26029" property="format" xsi:type="nex:LiteralMeta"/>
      </node>
      <node about="#node26030" id="node26030" label="Capca1_195846">
        <meta content=" nh=2 nw=2 fg=51 51 255 sh=0 x=0.0 y=1298.0 ft='SansSerif-BOLD-9' ll=7;" datatype="xsd:string" id="meta26031" property="format" xsi:type="nex:LiteralMeta"/>
      </node>
      <node about="#node26032" id="node26032" label="Capca1_211609">
        <meta content=" nh=2 nw=2 fg=51 51 255 sh=0 x=0.0 y=1299.0 ft='SansSerif-BOLD-9' ll=7;" datatype="xsd:string" id="meta26033" property="format" xsi:type="nex:LiteralMeta"/>
      </node>
      <node about="#node26038" id="node26038" label="Capca1_199980">
        <meta content=" nh=2 nw=2 fg=51 51 255 sh=0 x=0.0 y=1300.0 ft='SansSerif-BOLD-9' ll=7;" datatype="xsd:string" id="meta26039" property="format" xsi:type="nex:LiteralMeta"/>
      </node>
      <node about="#node26052" id="node26052" label="0.149">
        <meta content=" nh=2 nw=2 fg=51 51 255 sh=0 x=-1.0 y=1301.5 ft='SansSerif-BOLD-9' ll=7;" datatype="xsd:string" id="meta26053" property="format" xsi:type="nex:LiteralMeta"/>
      </node>
      <node about="#node26054" id="node26054" label="Capca1_224577_unch-1">
        <meta content=" nh=2 nw=2 fg=51 51 255 sh=0 x=0.0 y=1301.0 ft='SansSerif-BOLD-9' ll=7;" datatype="xsd:string" id="meta26055" property="format" xsi:type="nex:LiteralMeta"/>
      </node>
      <node about="#node26056" id="node26056" label="Capca1_198381_unch-1">
        <meta content=" nh=2 nw=2 fg=51 51 255 sh=0 x=0.0 y=1302.0 ft='SansSerif-BOLD-9' ll=7;" datatype="xsd:string" id="meta26057" property="format" xsi:type="nex:LiteralMeta"/>
      </node>
      <node about="#node26074" id="node26074" label="0.793">
        <meta content=" nh=2 nw=2 fg=51 51 255 sh=0 x=-8.0 y=1313.3867 ft='SansSerif-BOLD-9' ll=7;" datatype="xsd:string" id="meta26075" property="format" xsi:type="nex:LiteralMeta"/>
      </node>
      <node about="#node26076" id="node26076" label="0.483">
        <meta content=" nh=2 nw=2 fg=51 51 255 sh=0 x=-4.0 y=1306.375 ft='SansSerif-BOLD-9' ll=7;" datatype="xsd:string" id="meta26077" property="format" xsi:type="nex:LiteralMeta"/>
      </node>
      <node about="#node26078" id="node26078" label="0.997">
        <meta content=" nh=2 nw=2 fg=51 51 255 sh=0 x=-2.0 y=1303.75 ft='SansSerif-BOLD-9' ll=7;" datatype="xsd:string" id="meta26079" property="format" xsi:type="nex:LiteralMeta"/>
      </node>
      <node about="#node26080" id="node26080" label="FV54231_cdna_chromosome:Tspiralis1:GL622789:2235169:2237864">
        <meta content=" nh=2 nw=2 fg=51 51 255 sh=0 x=0.0 y=1303.0 ft='SansSerif-BOLD-9' ll=7;" datatype="xsd:string" id="meta26081" property="format" xsi:type="nex:LiteralMeta"/>
      </node>
      <node about="#node26082" id="node26082" label="1.000">
        <meta content=" nh=2 nw=2 fg=51 51 255 sh=0 x=-1.0 y=1304.5 ft='SansSerif-BOLD-9' ll=7;" datatype="xsd:string" id="meta26083" property="format" xsi:type="nex:LiteralMeta"/>
      </node>
      <node about="#node26084" id="node26084" label="Y54E2A_1_unch-1">
        <meta content=" nh=2 nw=2 fg=51 51 255 sh=0 x=0.0 y=1304.0 ft='SansSerif-BOLD-9' ll=7;" datatype="xsd:string" id="meta26085" property="format" xsi:type="nex:LiteralMeta"/>
      </node>
      <node about="#node26086" id="node26086" label="H2scaf89-aug18740">
        <meta content=" nh=2 nw=2 fg=51 51 255 sh=0 x=0.0 y=1305.0 ft='SansSerif-BOLD-9' ll=7;" datatype="xsd:string" id="meta26087" property="format" xsi:type="nex:LiteralMeta"/>
      </node>
      <node about="#node26096" id="node26096" label="0.992">
        <meta content=" nh=2 nw=2 fg=51 51 255 sh=0 x=-3.0 y=1309.0 ft='SansSerif-BOLD-9' ll=7;" datatype="xsd:string" id="meta26097" property="format" xsi:type="nex:LiteralMeta"/>
      </node>
      <node about="#node26098" id="node26098" label="0.631">
        <meta content=" nh=2 nw=2 fg=51 51 255 sh=0 x=-2.0 y=1307.5 ft='SansSerif-BOLD-9' ll=7;" datatype="xsd:string" id="meta26099" property="format" xsi:type="nex:LiteralMeta"/>
      </node>
      <node about="#node26100" id="node26100" label="0.356">
        <meta content=" nh=2 nw=2 fg=51 51 255 sh=0 x=-1.0 y=1306.5 ft='SansSerif-BOLD-9' ll=7;" datatype="xsd:string" id="meta26101" property="format" xsi:type="nex:LiteralMeta"/>
      </node>
      <node about="#node26102" id="node26102" label="Dappu1_58666">
        <meta content=" nh=2 nw=2 fg=51 51 255 sh=0 x=0.0 y=1306.0 ft='SansSerif-BOLD-9' ll=7;" datatype="xsd:string" id="meta26103" property="format" xsi:type="nex:LiteralMeta"/>
      </node>
      <node about="#node26104" id="node26104" label="Capca1_22840_unch-1">
        <meta content=" nh=2 nw=2 fg=51 51 255 sh=0 x=0.0 y=1307.0 ft='SansSerif-BOLD-9' ll=7;" datatype="xsd:string" id="meta26105" property="format" xsi:type="nex:LiteralMeta"/>
      </node>
      <node about="#node26110" id="node26110" label="1.000">
        <meta content=" nh=2 nw=2 fg=51 51 255 sh=0 x=-1.0 y=1308.5 ft='SansSerif-BOLD-9' ll=7;" datatype="xsd:string" id="meta26111" property="format" xsi:type="nex:LiteralMeta"/>
      </node>
      <node about="#node26112" id="node26112" label="Lotgi1_171228">
        <meta content=" nh=2 nw=2 fg=51 51 255 sh=0 x=0.0 y=1308.0 ft='SansSerif-BOLD-9' ll=7;" datatype="xsd:string" id="meta26113" property="format" xsi:type="nex:LiteralMeta"/>
      </node>
      <node about="#node26114" id="node26114" label="Lotgi1_152502">
        <meta content=" nh=2 nw=2 fg=51 51 255 sh=0 x=0.0 y=1309.0 ft='SansSerif-BOLD-9' ll=7;" datatype="xsd:string" id="meta26115" property="format" xsi:type="nex:LiteralMeta"/>
      </node>
      <node about="#node26124" id="node26124" label="0.917">
        <meta content=" nh=2 nw=2 fg=51 51 255 sh=0 x=-1.0 y=1310.5 ft='SansSerif-BOLD-9' ll=7;" datatype="xsd:string" id="meta26125" property="format" xsi:type="nex:LiteralMeta"/>
      </node>
      <node about="#node26126" id="node26126" label="Lotgi1_91997">
        <meta content=" nh=2 nw=2 fg=51 51 255 sh=0 x=0.0 y=1310.0 ft='SansSerif-BOLD-9' ll=7;" datatype="xsd:string" id="meta26127" property="format" xsi:type="nex:LiteralMeta"/>
      </node>
      <node about="#node26128" id="node26128" label="Lotgi1_162500">
        <meta content=" nh=2 nw=2 fg=51 51 255 sh=0 x=0.0 y=1311.0 ft='SansSerif-BOLD-9' ll=7;" datatype="xsd:string" id="meta26129" property="format" xsi:type="nex:LiteralMeta"/>
      </node>
      <node about="#node26142" id="node26142" label="0.991">
        <meta content=" nh=2 nw=2 fg=51 51 255 sh=0 x=-7.0 y=1320.3984 ft='SansSerif-BOLD-9' ll=7;" datatype="xsd:string" id="meta26143" property="format" xsi:type="nex:LiteralMeta"/>
      </node>
      <node about="#node26144" id="node26144" label="0.626">
        <meta content=" nh=2 nw=2 fg=51 51 255 sh=0 x=-5.0 y=1316.75 ft='SansSerif-BOLD-9' ll=7;" datatype="xsd:string" id="meta26145" property="format" xsi:type="nex:LiteralMeta"/>
      </node>
      <node about="#node26146" id="node26146" label="0.998">
        <meta content=" nh=2 nw=2 fg=51 51 255 sh=0 x=-4.0 y=1315.0625 ft='SansSerif-BOLD-9' ll=7;" datatype="xsd:string" id="meta26147" property="format" xsi:type="nex:LiteralMeta"/>
      </node>
      <node about="#node26148" id="node26148" label="0.960">
        <meta content=" nh=2 nw=2 fg=51 51 255 sh=0 x=-3.0 y=1314.125 ft='SansSerif-BOLD-9' ll=7;" datatype="xsd:string" id="meta26149" property="format" xsi:type="nex:LiteralMeta"/>
      </node>
      <node about="#node26150" id="node26150" label="0.766">
        <meta content=" nh=2 nw=2 fg=51 51 255 sh=0 x=-2.0 y=1313.25 ft='SansSerif-BOLD-9' ll=7;" datatype="xsd:string" id="meta26151" property="format" xsi:type="nex:LiteralMeta"/>
      </node>
      <node about="#node26152" id="node26152" label="0.000">
        <meta content=" nh=2 nw=2 fg=51 51 255 sh=0 x=-1.0 y=1312.5 ft='SansSerif-BOLD-9' ll=7;" datatype="xsd:string" id="meta26153" property="format" xsi:type="nex:LiteralMeta"/>
      </node>
      <node about="#node26154" id="node26154" label="Lotgi1_91668">
        <meta content=" nh=2 nw=2 fg=51 51 255 sh=0 x=0.0 y=1312.0 ft='SansSerif-BOLD-9' ll=7;" datatype="xsd:string" id="meta26155" property="format" xsi:type="nex:LiteralMeta"/>
      </node>
      <node about="#node26156" id="node26156" label="Capca1_201974">
        <meta content=" nh=2 nw=2 fg=51 51 255 sh=0 x=0.0 y=1313.0 ft='SansSerif-BOLD-9' ll=7;" datatype="xsd:string" id="meta26157" property="format" xsi:type="nex:LiteralMeta"/>
      </node>
      <node about="#node26162" id="node26162" label="Capca1_224153">
        <meta content=" nh=2 nw=2 fg=51 51 255 sh=0 x=0.0 y=1314.0 ft='SansSerif-BOLD-9' ll=7;" datatype="xsd:string" id="meta26163" property="format" xsi:type="nex:LiteralMeta"/>
      </node>
      <node about="#node26168" id="node26168" label="Lotgi1_111719_NMU">
        <meta content=" nh=2 nw=2 fg=51 51 255 sh=0 x=0.0 y=1315.0 ft='SansSerif-BOLD-9' ll=7;" datatype="xsd:string" id="meta26169" property="format" xsi:type="nex:LiteralMeta"/>
      </node>
      <node about="#node26174" id="node26174" label="Dappu1_109099">
        <meta content=" nh=2 nw=2 fg=51 51 255 sh=0 x=0.0 y=1316.0 ft='SansSerif-BOLD-9' ll=7;" datatype="xsd:string" id="meta26175" property="format" xsi:type="nex:LiteralMeta"/>
      </node>
      <node about="#node26180" id="node26180" label="0.715">
        <meta content=" nh=2 nw=2 fg=51 51 255 sh=0 x=-4.0 y=1318.4375 ft='SansSerif-BOLD-9' ll=7;" datatype="xsd:string" id="meta26181" property="format" xsi:type="nex:LiteralMeta"/>
      </node>
      <node about="#node26182" id="node26182" label="GLEAN3_17236">
        <meta content=" nh=2 nw=2 fg=51 51 255 sh=0 x=0.0 y=1317.0 ft='SansSerif-BOLD-9' ll=7;" datatype="xsd:string" id="meta26183" property="format" xsi:type="nex:LiteralMeta"/>
      </node>
      <node about="#node26184" id="node26184" label="0.969">
        <meta content=" nh=2 nw=2 fg=51 51 255 sh=0 x=-3.0 y=1319.875 ft='SansSerif-BOLD-9' ll=7;" datatype="xsd:string" id="meta26185" property="format" xsi:type="nex:LiteralMeta"/>
      </node>
      <node about="#node26186" id="node26186" label="0.245">
        <meta content=" nh=2 nw=2 fg=51 51 255 sh=0 x=-2.0 y=1318.75 ft='SansSerif-BOLD-9' ll=7;" datatype="xsd:string" id="meta26187" property="format" xsi:type="nex:LiteralMeta"/>
      </node>
      <node about="#node26188" id="node26188" label="g10590_unch-1">
        <meta content=" nh=2 nw=2 fg=51 51 255 sh=0 x=0.0 y=1318.0 ft='SansSerif-BOLD-9' ll=7;" datatype="xsd:string" id="meta26189" property="format" xsi:type="nex:LiteralMeta"/>
      </node>
      <node about="#node26190" id="node26190" label="0.344">
        <meta content=" nh=2 nw=2 fg=51 51 255 sh=0 x=-1.0 y=1319.5 ft='SansSerif-BOLD-9' ll=7;" datatype="xsd:string" id="meta26191" property="format" xsi:type="nex:LiteralMeta"/>
      </node>
      <node about="#node26192" id="node26192" label="g3934_unch-1">
        <meta content=" nh=2 nw=2 fg=51 51 255 sh=0 x=0.0 y=1319.0 ft='SansSerif-BOLD-9' ll=7;" datatype="xsd:string" id="meta26193" property="format" xsi:type="nex:LiteralMeta"/>
      </node>
      <node about="#node26194" id="node26194" label="g3935_unch-1">
        <meta content=" nh=2 nw=2 fg=51 51 255 sh=0 x=0.0 y=1320.0 ft='SansSerif-BOLD-9' ll=7;" datatype="xsd:string" id="meta26195" property="format" xsi:type="nex:LiteralMeta"/>
      </node>
      <node about="#node26204" id="node26204" label="g14386">
        <meta content=" nh=2 nw=2 fg=51 51 255 sh=0 x=0.0 y=1321.0 ft='SansSerif-BOLD-9' ll=7;" datatype="xsd:string" id="meta26205" property="format" xsi:type="nex:LiteralMeta"/>
      </node>
      <node about="#node26218" id="node26218" label="0.809">
        <meta content=" nh=2 nw=2 fg=51 51 255 sh=0 x=-6.0 y=1324.0469 ft='SansSerif-BOLD-9' ll=7;" datatype="xsd:string" id="meta26219" property="format" xsi:type="nex:LiteralMeta"/>
      </node>
      <node about="#node26220" id="node26220" label="Brafl1_237888">
        <meta content=" nh=2 nw=2 fg=51 51 255 sh=0 x=0.0 y=1322.0 ft='SansSerif-BOLD-9' ll=7;" datatype="xsd:string" id="meta26221" property="format" xsi:type="nex:LiteralMeta"/>
      </node>
      <node about="#node26222" id="node26222" label="0.825">
        <meta content=" nh=2 nw=2 fg=51 51 255 sh=0 x=-5.0 y=1326.0938 ft='SansSerif-BOLD-9' ll=7;" datatype="xsd:string" id="meta26223" property="format" xsi:type="nex:LiteralMeta"/>
      </node>
      <node about="#node26224" id="node26224" label="0.949">
        <meta content=" nh=2 nw=2 fg=51 51 255 sh=0 x=-2.0 y=1323.75 ft='SansSerif-BOLD-9' ll=7;" datatype="xsd:string" id="meta26225" property="format" xsi:type="nex:LiteralMeta"/>
      </node>
      <node about="#node26226" id="node26226" label="Brafl1_99793">
        <meta content=" nh=2 nw=2 fg=51 51 255 sh=0 x=0.0 y=1323.0 ft='SansSerif-BOLD-9' ll=7;" datatype="xsd:string" id="meta26227" property="format" xsi:type="nex:LiteralMeta"/>
      </node>
      <node about="#node26228" id="node26228" label="0.150">
        <meta content=" nh=2 nw=2 fg=51 51 255 sh=0 x=-1.0 y=1324.5 ft='SansSerif-BOLD-9' ll=7;" datatype="xsd:string" id="meta26229" property="format" xsi:type="nex:LiteralMeta"/>
      </node>
      <node about="#node26230" id="node26230" label="Brafl1_218253">
        <meta content=" nh=2 nw=2 fg=51 51 255 sh=0 x=0.0 y=1324.0 ft='SansSerif-BOLD-9' ll=7;" datatype="xsd:string" id="meta26231" property="format" xsi:type="nex:LiteralMeta"/>
      </node>
      <node about="#node26232" id="node26232" label="Brafl1_225332">
        <meta content=" nh=2 nw=2 fg=51 51 255 sh=0 x=0.0 y=1325.0 ft='SansSerif-BOLD-9' ll=7;" datatype="xsd:string" id="meta26233" property="format" xsi:type="nex:LiteralMeta"/>
      </node>
      <node about="#node26242" id="node26242" label="0.872">
        <meta content=" nh=2 nw=2 fg=51 51 255 sh=0 x=-4.0 y=1328.4375 ft='SansSerif-BOLD-9' ll=7;" datatype="xsd:string" id="meta26243" property="format" xsi:type="nex:LiteralMeta"/>
      </node>
      <node about="#node26244" id="node26244" label="1.000">
        <meta content=" nh=2 nw=2 fg=51 51 255 sh=0 x=-3.0 y=1326.875 ft='SansSerif-BOLD-9' ll=7;" datatype="xsd:string" id="meta26245" property="format" xsi:type="nex:LiteralMeta"/>
      </node>
      <node about="#node26246" id="node26246" label="Brafl1_70496">
        <meta content=" nh=2 nw=2 fg=51 51 255 sh=0 x=0.0 y=1326.0 ft='SansSerif-BOLD-9' ll=7;" datatype="xsd:string" id="meta26247" property="format" xsi:type="nex:LiteralMeta"/>
      </node>
      <node about="#node26248" id="node26248" label="0.455">
        <meta content=" nh=2 nw=2 fg=51 51 255 sh=0 x=-2.0 y=1327.75 ft='SansSerif-BOLD-9' ll=7;" datatype="xsd:string" id="meta26249" property="format" xsi:type="nex:LiteralMeta"/>
      </node>
      <node about="#node26250" id="node26250" label="Brafl1_206085">
        <meta content=" nh=2 nw=2 fg=51 51 255 sh=0 x=0.0 y=1327.0 ft='SansSerif-BOLD-9' ll=7;" datatype="xsd:string" id="meta26251" property="format" xsi:type="nex:LiteralMeta"/>
      </node>
      <node about="#node26252" id="node26252" label="1.000">
        <meta content=" nh=2 nw=2 fg=51 51 255 sh=0 x=-1.0 y=1328.5 ft='SansSerif-BOLD-9' ll=7;" datatype="xsd:string" id="meta26253" property="format" xsi:type="nex:LiteralMeta"/>
      </node>
      <node about="#node26254" id="node26254" label="Brafl1_236559">
        <meta content=" nh=2 nw=2 fg=51 51 255 sh=0 x=0.0 y=1328.0 ft='SansSerif-BOLD-9' ll=7;" datatype="xsd:string" id="meta26255" property="format" xsi:type="nex:LiteralMeta"/>
      </node>
      <node about="#node26256" id="node26256" label="Brafl1_197347">
        <meta content=" nh=2 nw=2 fg=51 51 255 sh=0 x=0.0 y=1329.0 ft='SansSerif-BOLD-9' ll=7;" datatype="xsd:string" id="meta26257" property="format" xsi:type="nex:LiteralMeta"/>
      </node>
      <node about="#node26270" id="node26270" label="Brafl1_210266">
        <meta content=" nh=2 nw=2 fg=51 51 255 sh=0 x=0.0 y=1330.0 ft='SansSerif-BOLD-9' ll=7;" datatype="xsd:string" id="meta26271" property="format" xsi:type="nex:LiteralMeta"/>
      </node>
      <node about="#node26296" id="node26296" label="GLEAN3_28329">
        <meta content=" nh=2 nw=2 sh=0 x=0.0 y=1331.0 ft='SansSerif-BOLD-9' ll=7;" datatype="xsd:string" id="meta26297" property="format" xsi:type="nex:LiteralMeta"/>
      </node>
      <node about="#node26306" id="node26306" label="Capca1_118321">
        <meta content=" nh=2 nw=2 sh=0 x=0.0 y=1332.0 ft='SansSerif-BOLD-9' ll=7;" datatype="xsd:string" id="meta26307" property="format" xsi:type="nex:LiteralMeta"/>
      </node>
      <node about="#node26312" id="node26312" label="0.857">
        <meta content=" nh=2 nw=2 sh=0 x=-27.0 y=1435.4431 ft='SansSerif-BOLD-9' ll=7;" datatype="xsd:string" id="meta26313" property="format" xsi:type="nex:LiteralMeta"/>
      </node>
      <node about="#node26314" id="node26314" label="1.000_35">
        <meta content=" fg=255 255 0 sh=2 x=-10.0 y=1336.5381 ll=7;" datatype="xsd:string" id="meta26315" property="format" xsi:type="nex:LiteralMeta"/>
      </node>
      <node about="#node26316" id="node26316" label="0.990">
        <meta content=" nh=2 nw=2 fg=255 255 0 sh=0 x=-1.0 y=1333.5 ft='SansSerif-BOLD-9' ll=7;" datatype="xsd:string" id="meta26317" property="format" xsi:type="nex:LiteralMeta"/>
      </node>
      <node about="#node26318" id="node26318" label="GLEAN3_24934">
        <meta content=" nh=2 nw=2 fg=255 255 0 sh=0 x=0.0 y=1333.0 ft='SansSerif-BOLD-9' ll=7;" datatype="xsd:string" id="meta26319" property="format" xsi:type="nex:LiteralMeta"/>
      </node>
      <node about="#node26320" id="node26320" label="GLEAN3_18339">
        <meta content=" nh=2 nw=2 fg=255 255 0 sh=0 x=0.0 y=1334.0 ft='SansSerif-BOLD-9' ll=7;" datatype="xsd:string" id="meta26321" property="format" xsi:type="nex:LiteralMeta"/>
      </node>
      <node about="#node26326" id="node26326" label="0.900">
        <meta content=" nh=2 nw=2 fg=255 255 0 sh=0 x=-9.0 y=1339.5762 ft='SansSerif-BOLD-9' ll=7;" datatype="xsd:string" id="meta26327" property="format" xsi:type="nex:LiteralMeta"/>
      </node>
      <node about="#node26328" id="node26328" label="g11949">
        <meta content=" nh=2 nw=2 fg=255 255 0 sh=0 x=0.0 y=1335.0 ft='SansSerif-BOLD-9' ll=7;" datatype="xsd:string" id="meta26329" property="format" xsi:type="nex:LiteralMeta"/>
      </node>
      <node about="#node26330" id="node26330" label="0.783">
        <meta content=" nh=2 nw=2 fg=255 255 0 sh=0 x=-8.0 y=1344.1523 ft='SansSerif-BOLD-9' ll=7;" datatype="xsd:string" id="meta26331" property="format" xsi:type="nex:LiteralMeta"/>
      </node>
      <node about="#node26332" id="node26332" label="0.212">
        <meta content=" nh=2 nw=2 fg=255 255 0 sh=0 x=-7.0 y=1339.8047 ft='SansSerif-BOLD-9' ll=7;" datatype="xsd:string" id="meta26333" property="format" xsi:type="nex:LiteralMeta"/>
      </node>
      <node about="#node26334" id="node26334" label="Capca1_89772_GnRH/(AKH+Crz)">
        <meta content=" nh=2 nw=2 fg=255 255 0 sh=0 x=0.0 y=1336.0 ft='SansSerif-BOLD-9' ll=7;" datatype="xsd:string" id="meta26335" property="format" xsi:type="nex:LiteralMeta"/>
      </node>
      <node about="#node26336" id="node26336" label="0.368">
        <meta content=" nh=2 nw=2 fg=255 255 0 sh=0 x=-6.0 y=1343.6094 ft='SansSerif-BOLD-9' ll=7;" datatype="xsd:string" id="meta26337" property="format" xsi:type="nex:LiteralMeta"/>
      </node>
      <node about="#node26338" id="node26338" label="1.000">
        <meta content=" nh=2 nw=2 fg=255 255 0 sh=0 x=-5.0 y=1340.7188 ft='SansSerif-BOLD-9' ll=7;" datatype="xsd:string" id="meta26339" property="format" xsi:type="nex:LiteralMeta"/>
      </node>
      <node about="#node26340" id="node26340" label="0.999">
        <meta content=" nh=2 nw=2 fg=255 255 0 sh=0 x=-4.0 y=1337.9375 ft='SansSerif-BOLD-9' ll=7;" datatype="xsd:string" id="meta26341" property="format" xsi:type="nex:LiteralMeta"/>
      </node>
      <node about="#node26342" id="node26342" label="T23C6_5">
        <meta content=" nh=2 nw=2 fg=255 255 0 sh=0 x=0.0 y=1337.0 ft='SansSerif-BOLD-9' ll=7;" datatype="xsd:string" id="meta26343" property="format" xsi:type="nex:LiteralMeta"/>
      </node>
      <node about="#node26344" id="node26344" label="0.071">
        <meta content=" nh=2 nw=2 fg=255 255 0 sh=0 x=-3.0 y=1338.875 ft='SansSerif-BOLD-9' ll=7;" datatype="xsd:string" id="meta26345" property="format" xsi:type="nex:LiteralMeta"/>
      </node>
      <node about="#node26346" id="node26346" label="K283874_1_mij211p08r1_1_Meloidogyne_incognita_J2_cDNA_libra">
        <meta content=" nh=2 nw=2 fg=255 255 0 sh=0 x=0.0 y=1338.0 ft='SansSerif-BOLD-9' ll=7;" datatype="xsd:string" id="meta26347" property="format" xsi:type="nex:LiteralMeta"/>
      </node>
      <node about="#node26348" id="node26348" label="0.186">
        <meta content=" nh=2 nw=2 fg=255 255 0 sh=0 x=-2.0 y=1339.75 ft='SansSerif-BOLD-9' ll=7;" datatype="xsd:string" id="meta26349" property="format" xsi:type="nex:LiteralMeta"/>
      </node>
      <node about="#node26350" id="node26350" label="RAE_2000379300_cdna_scaffold:S_ratti_ED321_v5_0_4:SRAE_chr2">
        <meta content=" nh=2 nw=2 fg=255 255 0 sh=0 x=0.0 y=1339.0 ft='SansSerif-BOLD-9' ll=7;" datatype="xsd:string" id="meta26351" property="format" xsi:type="nex:LiteralMeta"/>
      </node>
      <node about="#node26352" id="node26352" label="0.863">
        <meta content=" nh=2 nw=2 fg=255 255 0 sh=0 x=-1.0 y=1340.5 ft='SansSerif-BOLD-9' ll=7;" datatype="xsd:string" id="meta26353" property="format" xsi:type="nex:LiteralMeta"/>
      </node>
      <node about="#node26354" id="node26354" label="Z595254_1_I06_f_PDF_20_023_Panagrolaimus_davidi_4_degree_Pa">
        <meta content=" nh=2 nw=2 fg=255 255 0 sh=0 x=0.0 y=1340.0 ft='SansSerif-BOLD-9' ll=7;" datatype="xsd:string" id="meta26355" property="format" xsi:type="nex:LiteralMeta"/>
      </node>
      <node about="#node26356" id="node26356" label="K276304_1_mij201n08r1_1_Meloidogyne_incognita_J2_cDNA_libra">
        <meta content=" nh=2 nw=2 fg=255 255 0 sh=0 x=0.0 y=1341.0 ft='SansSerif-BOLD-9' ll=7;" datatype="xsd:string" id="meta26357" property="format" xsi:type="nex:LiteralMeta"/>
      </node>
      <node about="#node26374" id="node26374" label="0.992">
        <meta content=" nh=2 nw=2 fg=255 255 0 sh=0 x=-2.0 y=1343.5 ft='SansSerif-BOLD-9' ll=7;" datatype="xsd:string" id="meta26375" property="format" xsi:type="nex:LiteralMeta"/>
      </node>
      <node about="#node26376" id="node26376" label="0.952">
        <meta content=" nh=2 nw=2 fg=255 255 0 sh=0 x=-1.0 y=1342.5 ft='SansSerif-BOLD-9' ll=7;" datatype="xsd:string" id="meta26377" property="format" xsi:type="nex:LiteralMeta"/>
      </node>
      <node about="#node26378" id="node26378" label="G619608_1_PL_EST_PL709_Plectus_murrayi_desiccated_cDNA_libr">
        <meta content=" nh=2 nw=2 fg=255 255 0 sh=0 x=0.0 y=1342.0 ft='SansSerif-BOLD-9' ll=7;" datatype="xsd:string" id="meta26379" property="format" xsi:type="nex:LiteralMeta"/>
      </node>
      <node about="#node26380" id="node26380" label="T07D4_1">
        <meta content=" nh=2 nw=2 fg=255 255 0 sh=0 x=0.0 y=1343.0 ft='SansSerif-BOLD-9' ll=7;" datatype="xsd:string" id="meta26381" property="format" xsi:type="nex:LiteralMeta"/>
      </node>
      <node about="#node26386" id="node26386" label="0.964">
        <meta content=" nh=2 nw=2 fg=255 255 0 sh=0 x=-1.0 y=1344.5 ft='SansSerif-BOLD-9' ll=7;" datatype="xsd:string" id="meta26387" property="format" xsi:type="nex:LiteralMeta"/>
      </node>
      <node about="#node26388" id="node26388" label="RAE_X000163200_cdna_scaffold:S_ratti_ED321_v5_0_4:SRAE_chrX">
        <meta content=" nh=2 nw=2 fg=255 255 0 sh=0 x=0.0 y=1344.0 ft='SansSerif-BOLD-9' ll=7;" datatype="xsd:string" id="meta26389" property="format" xsi:type="nex:LiteralMeta"/>
      </node>
      <node about="#node26390" id="node26390" label="W735557_1_ra21g01_y1_Bird-Rao_Meloidogyne_incognita_J2_Melo">
        <meta content=" nh=2 nw=2 fg=255 255 0 sh=0 x=0.0 y=1345.0 ft='SansSerif-BOLD-9' ll=7;" datatype="xsd:string" id="meta26391" property="format" xsi:type="nex:LiteralMeta"/>
      </node>
      <node about="#node26404" id="node26404" label="0.606">
        <meta content=" nh=2 nw=2 fg=255 255 0 sh=0 x=-1.0 y=1346.5 ft='SansSerif-BOLD-9' ll=7;" datatype="xsd:string" id="meta26405" property="format" xsi:type="nex:LiteralMeta"/>
      </node>
      <node about="#node26406" id="node26406" label="Capca1_34777">
        <meta content=" nh=2 nw=2 fg=255 255 0 sh=0 x=0.0 y=1346.0 ft='SansSerif-BOLD-9' ll=7;" datatype="xsd:string" id="meta26407" property="format" xsi:type="nex:LiteralMeta"/>
      </node>
      <node about="#node26408" id="node26408" label="FBtr0112618_Trissin">
        <meta content=" nh=2 nw=2 fg=255 255 0 sh=0 x=0.0 y=1347.0 ft='SansSerif-BOLD-9' ll=7;" datatype="xsd:string" id="meta26409" property="format" xsi:type="nex:LiteralMeta"/>
      </node>
      <node about="#node26422" id="node26422" label="0.979">
        <meta content=" nh=2 nw=2 fg=255 255 0 sh=0 x=-1.0 y=1348.5 ft='SansSerif-BOLD-9' ll=7;" datatype="xsd:string" id="meta26423" property="format" xsi:type="nex:LiteralMeta"/>
      </node>
      <node about="#node26424" id="node26424" label="Lotgi1_103326">
        <meta content=" nh=2 nw=2 fg=255 255 0 sh=0 x=0.0 y=1348.0 ft='SansSerif-BOLD-9' ll=7;" datatype="xsd:string" id="meta26425" property="format" xsi:type="nex:LiteralMeta"/>
      </node>
      <node about="#node26426" id="node26426" label="Lotgi1_173253">
        <meta content=" nh=2 nw=2 fg=255 255 0 sh=0 x=0.0 y=1349.0 ft='SansSerif-BOLD-9' ll=7;" datatype="xsd:string" id="meta26427" property="format" xsi:type="nex:LiteralMeta"/>
      </node>
      <node about="#node26444" id="node26444" label="0.826">
        <meta content=" nh=2 nw=2 sh=0 x=-26.0 y=1534.3481 ft='SansSerif-BOLD-9' ll=7;" datatype="xsd:string" id="meta26445" property="format" xsi:type="nex:LiteralMeta"/>
      </node>
      <node about="#node26446" id="node26446" label="0.890">
        <meta content=" nh=2 nw=2 sh=0 x=-9.0 y=1356.6035 ft='SansSerif-BOLD-9' ll=7;" datatype="xsd:string" id="meta26447" property="format" xsi:type="nex:LiteralMeta"/>
      </node>
      <node about="#node26448" id="node26448" label="0.937">
        <meta content=" nh=2 nw=2 sh=0 x=-2.0 y=1351.25 ft='SansSerif-BOLD-9' ll=7;" datatype="xsd:string" id="meta26449" property="format" xsi:type="nex:LiteralMeta"/>
      </node>
      <node about="#node26450" id="node26450" label="0.807">
        <meta content=" nh=2 nw=2 sh=0 x=-1.0 y=1350.5 ft='SansSerif-BOLD-9' ll=7;" datatype="xsd:string" id="meta26451" property="format" xsi:type="nex:LiteralMeta"/>
      </node>
      <node about="#node26452" id="node26452" label="GLEAN3_19675">
        <meta content=" nh=2 nw=2 sh=0 x=0.0 y=1350.0 ft='SansSerif-BOLD-9' ll=7;" datatype="xsd:string" id="meta26453" property="format" xsi:type="nex:LiteralMeta"/>
      </node>
      <node about="#node26454" id="node26454" label="g14701">
        <meta content=" nh=2 nw=2 sh=0 x=0.0 y=1351.0 ft='SansSerif-BOLD-9' ll=7;" datatype="xsd:string" id="meta26455" property="format" xsi:type="nex:LiteralMeta"/>
      </node>
      <node about="#node26460" id="node26460" label="Dappu1_27458">
        <meta content=" nh=2 nw=2 sh=0 x=0.0 y=1352.0 ft='SansSerif-BOLD-9' ll=7;" datatype="xsd:string" id="meta26461" property="format" xsi:type="nex:LiteralMeta"/>
      </node>
      <node about="#node26466" id="node26466" label="0.951">
        <meta content=" nh=2 nw=2 sh=0 x=-8.0 y=1361.957 ft='SansSerif-BOLD-9' ll=7;" datatype="xsd:string" id="meta26467" property="format" xsi:type="nex:LiteralMeta"/>
      </node>
      <node about="#node26468" id="node26468" label="0.970">
        <meta content=" nh=2 nw=2 sh=0 x=-7.0 y=1357.2891 ft='SansSerif-BOLD-9' ll=7;" datatype="xsd:string" id="meta26469" property="format" xsi:type="nex:LiteralMeta"/>
      </node>
      <node about="#node26470" id="node26470" label="1.000">
        <meta content=" nh=2 nw=2 sh=0 x=-1.0 y=1353.5 ft='SansSerif-BOLD-9' ll=7;" datatype="xsd:string" id="meta26471" property="format" xsi:type="nex:LiteralMeta"/>
      </node>
      <node about="#node26472" id="node26472" label="F31B9_1">
        <meta content=" nh=2 nw=2 sh=0 x=0.0 y=1353.0 ft='SansSerif-BOLD-9' ll=7;" datatype="xsd:string" id="meta26473" property="format" xsi:type="nex:LiteralMeta"/>
      </node>
      <node about="#node26474" id="node26474" label="H2scaf41-aug12211">
        <meta content=" nh=2 nw=2 sh=0 x=0.0 y=1354.0 ft='SansSerif-BOLD-9' ll=7;" datatype="xsd:string" id="meta26475" property="format" xsi:type="nex:LiteralMeta"/>
      </node>
      <node about="#node26480" id="node26480" label="0.999">
        <meta content=" nh=2 nw=2 sh=0 x=-6.0 y=1361.0781 ft='SansSerif-BOLD-9' ll=7;" datatype="xsd:string" id="meta26481" property="format" xsi:type="nex:LiteralMeta"/>
      </node>
      <node about="#node26482" id="node26482" label="0.859">
        <meta content=" nh=2 nw=2 sh=0 x=-5.0 y=1359.6562 ft='SansSerif-BOLD-9' ll=7;" datatype="xsd:string" id="meta26483" property="format" xsi:type="nex:LiteralMeta"/>
      </node>
      <node about="#node26484" id="node26484" label="0.202">
        <meta content=" nh=2 nw=2 sh=0 x=-4.0 y=1358.3125 ft='SansSerif-BOLD-9' ll=7;" datatype="xsd:string" id="meta26485" property="format" xsi:type="nex:LiteralMeta"/>
      </node>
      <node about="#node26486" id="node26486" label="0.831">
        <meta content=" nh=2 nw=2 sh=0 x=-3.0 y=1357.125 ft='SansSerif-BOLD-9' ll=7;" datatype="xsd:string" id="meta26487" property="format" xsi:type="nex:LiteralMeta"/>
      </node>
      <node about="#node26488" id="node26488" label="0.773">
        <meta content=" nh=2 nw=2 sh=0 x=-2.0 y=1356.25 ft='SansSerif-BOLD-9' ll=7;" datatype="xsd:string" id="meta26489" property="format" xsi:type="nex:LiteralMeta"/>
      </node>
      <node about="#node26490" id="node26490" label="1.000">
        <meta content=" nh=2 nw=2 sh=0 x=-1.0 y=1355.5 ft='SansSerif-BOLD-9' ll=7;" datatype="xsd:string" id="meta26491" property="format" xsi:type="nex:LiteralMeta"/>
      </node>
      <node about="#node26492" id="node26492" label="K279397_1_mij206e19r1_1_Meloidogyne_incognita_J2_cDNA_libra">
        <meta content=" nh=2 nw=2 sh=0 x=0.0 y=1355.0 ft='SansSerif-BOLD-9' ll=7;" datatype="xsd:string" id="meta26493" property="format" xsi:type="nex:LiteralMeta"/>
      </node>
      <node about="#node26494" id="node26494" label="K296079_1_mij258n02f1_1_Meloidogyne_incognita_J2_cDNA_libra">
        <meta content=" nh=2 nw=2 sh=0 x=0.0 y=1356.0 ft='SansSerif-BOLD-9' ll=7;" datatype="xsd:string" id="meta26495" property="format" xsi:type="nex:LiteralMeta"/>
      </node>
      <node about="#node26500" id="node26500" label="B278823_1_ru28f09_y1_Heterodera_glycines_J4_Heterodera_glyc">
        <meta content=" nh=2 nw=2 sh=0 x=0.0 y=1357.0 ft='SansSerif-BOLD-9' ll=7;" datatype="xsd:string" id="meta26501" property="format" xsi:type="nex:LiteralMeta"/>
      </node>
      <node about="#node26506" id="node26506" label="M355348_1_rr23h01_y1_Globodera_rostochiensis_J2_pcDNAII_Sma">
        <meta content=" nh=2 nw=2 sh=0 x=0.0 y=1358.0 ft='SansSerif-BOLD-9' ll=7;" datatype="xsd:string" id="meta26507" property="format" xsi:type="nex:LiteralMeta"/>
      </node>
      <node about="#node26512" id="node26512" label="1.000">
        <meta content=" nh=2 nw=2 sh=0 x=-1.0 y=1359.5 ft='SansSerif-BOLD-9' ll=7;" datatype="xsd:string" id="meta26513" property="format" xsi:type="nex:LiteralMeta"/>
      </node>
      <node about="#node26514" id="node26514" label="RAE_1000352200_cdna_scaffold:S_ratti_ED321_v5_0_4:SRAE_chr1">
        <meta content=" nh=2 nw=2 sh=0 x=0.0 y=1359.0 ft='SansSerif-BOLD-9' ll=7;" datatype="xsd:string" id="meta26515" property="format" xsi:type="nex:LiteralMeta"/>
      </node>
      <node about="#node26516" id="node26516" label="G224695_1_kp49f04_y1_TBN95TM-SSFH_Strongyloides_stercoralis">
        <meta content=" nh=2 nw=2 sh=0 x=0.0 y=1360.0 ft='SansSerif-BOLD-9' ll=7;" datatype="xsd:string" id="meta26517" property="format" xsi:type="nex:LiteralMeta"/>
      </node>
      <node about="#node26526" id="node26526" label="K305541_1_mils12d07f1_1_Meloidogyne_incognita_stressed_J2_c">
        <meta content=" nh=2 nw=2 sh=0 x=0.0 y=1361.0 ft='SansSerif-BOLD-9' ll=7;" datatype="xsd:string" id="meta26527" property="format" xsi:type="nex:LiteralMeta"/>
      </node>
      <node about="#node26532" id="node26532" label="0.066">
        <meta content=" nh=2 nw=2 sh=0 x=-1.0 y=1362.5 ft='SansSerif-BOLD-9' ll=7;" datatype="xsd:string" id="meta26533" property="format" xsi:type="nex:LiteralMeta"/>
      </node>
      <node about="#node26534" id="node26534" label="H2scaf103-aug21174">
        <meta content=" nh=2 nw=2 sh=0 x=0.0 y=1362.0 ft='SansSerif-BOLD-9' ll=7;" datatype="xsd:string" id="meta26535" property="format" xsi:type="nex:LiteralMeta"/>
      </node>
      <node about="#node26536" id="node26536" label="T27D1_3">
        <meta content=" nh=2 nw=2 sh=0 x=0.0 y=1363.0 ft='SansSerif-BOLD-9' ll=7;" datatype="xsd:string" id="meta26537" property="format" xsi:type="nex:LiteralMeta"/>
      </node>
      <node about="#node26550" id="node26550" label="1.000">
        <meta content=" nh=2 nw=2 sh=0 x=-3.0 y=1366.625 ft='SansSerif-BOLD-9' ll=7;" datatype="xsd:string" id="meta26551" property="format" xsi:type="nex:LiteralMeta"/>
      </node>
      <node about="#node26552" id="node26552" label="0.268">
        <meta content=" nh=2 nw=2 sh=0 x=-2.0 y=1364.75 ft='SansSerif-BOLD-9' ll=7;" datatype="xsd:string" id="meta26553" property="format" xsi:type="nex:LiteralMeta"/>
      </node>
      <node about="#node26554" id="node26554" label="Lotgi1_62390">
        <meta content=" nh=2 nw=2 sh=0 x=0.0 y=1364.0 ft='SansSerif-BOLD-9' ll=7;" datatype="xsd:string" id="meta26555" property="format" xsi:type="nex:LiteralMeta"/>
      </node>
      <node about="#node26556" id="node26556" label="0.579">
        <meta content=" nh=2 nw=2 sh=0 x=-1.0 y=1365.5 ft='SansSerif-BOLD-9' ll=7;" datatype="xsd:string" id="meta26557" property="format" xsi:type="nex:LiteralMeta"/>
      </node>
      <node about="#node26558" id="node26558" label="Capca1_152907">
        <meta content=" nh=2 nw=2 sh=0 x=0.0 y=1365.0 ft='SansSerif-BOLD-9' ll=7;" datatype="xsd:string" id="meta26559" property="format" xsi:type="nex:LiteralMeta"/>
      </node>
      <node about="#node26560" id="node26560" label="Lotgi1_62145">
        <meta content=" nh=2 nw=2 sh=0 x=0.0 y=1366.0 ft='SansSerif-BOLD-9' ll=7;" datatype="xsd:string" id="meta26561" property="format" xsi:type="nex:LiteralMeta"/>
      </node>
      <node about="#node26570" id="node26570" label="0.514">
        <meta content=" nh=2 nw=2 sh=0 x=-2.0 y=1368.5 ft='SansSerif-BOLD-9' ll=7;" datatype="xsd:string" id="meta26571" property="format" xsi:type="nex:LiteralMeta"/>
      </node>
      <node about="#node26572" id="node26572" label="1.000">
        <meta content=" nh=2 nw=2 sh=0 x=-1.0 y=1367.5 ft='SansSerif-BOLD-9' ll=7;" datatype="xsd:string" id="meta26573" property="format" xsi:type="nex:LiteralMeta"/>
      </node>
      <node about="#node26574" id="node26574" label="Capca1_216617">
        <meta content=" nh=2 nw=2 sh=0 x=0.0 y=1367.0 ft='SansSerif-BOLD-9' ll=7;" datatype="xsd:string" id="meta26575" property="format" xsi:type="nex:LiteralMeta"/>
      </node>
      <node about="#node26576" id="node26576" label="Capca1_63765">
        <meta content=" nh=2 nw=2 sh=0 x=0.0 y=1368.0 ft='SansSerif-BOLD-9' ll=7;" datatype="xsd:string" id="meta26577" property="format" xsi:type="nex:LiteralMeta"/>
      </node>
      <node about="#node26582" id="node26582" label="0.999">
        <meta content=" nh=2 nw=2 sh=0 x=-1.0 y=1369.5 ft='SansSerif-BOLD-9' ll=7;" datatype="xsd:string" id="meta26583" property="format" xsi:type="nex:LiteralMeta"/>
      </node>
      <node about="#node26584" id="node26584" label="Lotgi1_72565">
        <meta content=" nh=2 nw=2 sh=0 x=0.0 y=1369.0 ft='SansSerif-BOLD-9' ll=7;" datatype="xsd:string" id="meta26585" property="format" xsi:type="nex:LiteralMeta"/>
      </node>
      <node about="#node26586" id="node26586" label="Lotgi1_126644">
        <meta content=" nh=2 nw=2 sh=0 x=0.0 y=1370.0 ft='SansSerif-BOLD-9' ll=7;" datatype="xsd:string" id="meta26587" property="format" xsi:type="nex:LiteralMeta"/>
      </node>
      <node about="#node26608" id="node26608" label="0.972">
        <meta content=" nh=2 nw=2 sh=0 x=-25.0 y=1712.0927 ft='SansSerif-BOLD-9' ll=7;" datatype="xsd:string" id="meta26609" property="format" xsi:type="nex:LiteralMeta"/>
      </node>
      <node about="#node26610" id="node26610" label="0.957">
        <meta content=" nh=2 nw=2 sh=0 x=-24.0 y=1516.8616 ft='SansSerif-BOLD-9' ll=7;" datatype="xsd:string" id="meta26611" property="format" xsi:type="nex:LiteralMeta"/>
      </node>
      <node about="#node26612" id="node26612" label="0.952">
        <meta content=" nh=2 nw=2 sh=0 x=-9.0 y=1375.5723 ft='SansSerif-BOLD-9' ll=7;" datatype="xsd:string" id="meta26613" property="format" xsi:type="nex:LiteralMeta"/>
      </node>
      <node about="#node26614" id="node26614" label="0.989">
        <meta content=" nh=2 nw=2 sh=0 x=-2.0 y=1372.5 ft='SansSerif-BOLD-9' ll=7;" datatype="xsd:string" id="meta26615" property="format" xsi:type="nex:LiteralMeta"/>
      </node>
      <node about="#node26616" id="node26616" label="0.995">
        <meta content=" nh=2 nw=2 sh=0 x=-1.0 y=1371.5 ft='SansSerif-BOLD-9' ll=7;" datatype="xsd:string" id="meta26617" property="format" xsi:type="nex:LiteralMeta"/>
      </node>
      <node about="#node26618" id="node26618" label="g22422">
        <meta content=" nh=2 nw=2 sh=0 x=0.0 y=1371.0 ft='SansSerif-BOLD-9' ll=7;" datatype="xsd:string" id="meta26619" property="format" xsi:type="nex:LiteralMeta"/>
      </node>
      <node about="#node26620" id="node26620" label="GLEAN3_16898">
        <meta content=" nh=2 nw=2 sh=0 x=0.0 y=1372.0 ft='SansSerif-BOLD-9' ll=7;" datatype="xsd:string" id="meta26621" property="format" xsi:type="nex:LiteralMeta"/>
      </node>
      <node about="#node26626" id="node26626" label="0.893">
        <meta content=" nh=2 nw=2 sh=0 x=-1.0 y=1373.5 ft='SansSerif-BOLD-9' ll=7;" datatype="xsd:string" id="meta26627" property="format" xsi:type="nex:LiteralMeta"/>
      </node>
      <node about="#node26628" id="node26628" label="g29798">
        <meta content=" nh=2 nw=2 sh=0 x=0.0 y=1373.0 ft='SansSerif-BOLD-9' ll=7;" datatype="xsd:string" id="meta26629" property="format" xsi:type="nex:LiteralMeta"/>
      </node>
      <node about="#node26630" id="node26630" label="g21228">
        <meta content=" nh=2 nw=2 sh=0 x=0.0 y=1374.0 ft='SansSerif-BOLD-9' ll=7;" datatype="xsd:string" id="meta26631" property="format" xsi:type="nex:LiteralMeta"/>
      </node>
      <node about="#node26640" id="node26640" label="0.922">
        <meta content=" nh=2 nw=2 sh=0 x=-8.0 y=1378.6445 ft='SansSerif-BOLD-9' ll=7;" datatype="xsd:string" id="meta26641" property="format" xsi:type="nex:LiteralMeta"/>
      </node>
      <node about="#node26642" id="node26642" label="0.974">
        <meta content=" nh=2 nw=2 sh=0 x=-2.0 y=1375.75 ft='SansSerif-BOLD-9' ll=7;" datatype="xsd:string" id="meta26643" property="format" xsi:type="nex:LiteralMeta"/>
      </node>
      <node about="#node26644" id="node26644" label="g33719">
        <meta content=" nh=2 nw=2 sh=0 x=0.0 y=1375.0 ft='SansSerif-BOLD-9' ll=7;" datatype="xsd:string" id="meta26645" property="format" xsi:type="nex:LiteralMeta"/>
      </node>
      <node about="#node26646" id="node26646" label="0.871">
        <meta content=" nh=2 nw=2 sh=0 x=-1.0 y=1376.5 ft='SansSerif-BOLD-9' ll=7;" datatype="xsd:string" id="meta26647" property="format" xsi:type="nex:LiteralMeta"/>
      </node>
      <node about="#node26648" id="node26648" label="g28543">
        <meta content=" nh=2 nw=2 sh=0 x=0.0 y=1376.0 ft='SansSerif-BOLD-9' ll=7;" datatype="xsd:string" id="meta26649" property="format" xsi:type="nex:LiteralMeta"/>
      </node>
      <node about="#node26650" id="node26650" label="g4029">
        <meta content=" nh=2 nw=2 sh=0 x=0.0 y=1377.0 ft='SansSerif-BOLD-9' ll=7;" datatype="xsd:string" id="meta26651" property="format" xsi:type="nex:LiteralMeta"/>
      </node>
      <node about="#node26660" id="node26660" label="0.916">
        <meta content=" nh=2 nw=2 sh=0 x=-7.0 y=1381.5391 ft='SansSerif-BOLD-9' ll=7;" datatype="xsd:string" id="meta26661" property="format" xsi:type="nex:LiteralMeta"/>
      </node>
      <node about="#node26662" id="node26662" label="g4895">
        <meta content=" nh=2 nw=2 sh=0 x=0.0 y=1378.0 ft='SansSerif-BOLD-9' ll=7;" datatype="xsd:string" id="meta26663" property="format" xsi:type="nex:LiteralMeta"/>
      </node>
      <node about="#node26664" id="node26664" label="0.983">
        <meta content=" nh=2 nw=2 sh=0 x=-6.0 y=1385.0781 ft='SansSerif-BOLD-9' ll=7;" datatype="xsd:string" id="meta26665" property="format" xsi:type="nex:LiteralMeta"/>
      </node>
      <node about="#node26666" id="node26666" label="0.311">
        <meta content=" nh=2 nw=2 sh=0 x=-5.0 y=1382.1562 ft='SansSerif-BOLD-9' ll=7;" datatype="xsd:string" id="meta26667" property="format" xsi:type="nex:LiteralMeta"/>
      </node>
      <node about="#node26668" id="node26668" label="0.903">
        <meta content=" nh=2 nw=2 sh=0 x=-1.0 y=1379.5 ft='SansSerif-BOLD-9' ll=7;" datatype="xsd:string" id="meta26669" property="format" xsi:type="nex:LiteralMeta"/>
      </node>
      <node about="#node26670" id="node26670" label="GLEAN3_10179">
        <meta content=" nh=2 nw=2 sh=0 x=0.0 y=1379.0 ft='SansSerif-BOLD-9' ll=7;" datatype="xsd:string" id="meta26671" property="format" xsi:type="nex:LiteralMeta"/>
      </node>
      <node about="#node26672" id="node26672" label="GLEAN3_25441">
        <meta content=" nh=2 nw=2 sh=0 x=0.0 y=1380.0 ft='SansSerif-BOLD-9' ll=7;" datatype="xsd:string" id="meta26673" property="format" xsi:type="nex:LiteralMeta"/>
      </node>
      <node about="#node26678" id="node26678" label="0.947">
        <meta content=" nh=2 nw=2 sh=0 x=-4.0 y=1384.8125 ft='SansSerif-BOLD-9' ll=7;" datatype="xsd:string" id="meta26679" property="format" xsi:type="nex:LiteralMeta"/>
      </node>
      <node about="#node26680" id="node26680" label="0.951">
        <meta content=" nh=2 nw=2 sh=0 x=-3.0 y=1383.125 ft='SansSerif-BOLD-9' ll=7;" datatype="xsd:string" id="meta26681" property="format" xsi:type="nex:LiteralMeta"/>
      </node>
      <node about="#node26682" id="node26682" label="0.988">
        <meta content=" nh=2 nw=2 sh=0 x=-2.0 y=1381.75 ft='SansSerif-BOLD-9' ll=7;" datatype="xsd:string" id="meta26683" property="format" xsi:type="nex:LiteralMeta"/>
      </node>
      <node about="#node26684" id="node26684" label="GLEAN3_05473">
        <meta content=" nh=2 nw=2 sh=0 x=0.0 y=1381.0 ft='SansSerif-BOLD-9' ll=7;" datatype="xsd:string" id="meta26685" property="format" xsi:type="nex:LiteralMeta"/>
      </node>
      <node about="#node26686" id="node26686" label="0.983">
        <meta content=" nh=2 nw=2 sh=0 x=-1.0 y=1382.5 ft='SansSerif-BOLD-9' ll=7;" datatype="xsd:string" id="meta26687" property="format" xsi:type="nex:LiteralMeta"/>
      </node>
      <node about="#node26688" id="node26688" label="GLEAN3_24300">
        <meta content=" nh=2 nw=2 sh=0 x=0.0 y=1382.0 ft='SansSerif-BOLD-9' ll=7;" datatype="xsd:string" id="meta26689" property="format" xsi:type="nex:LiteralMeta"/>
      </node>
      <node about="#node26690" id="node26690" label="GLEAN3_12156">
        <meta content=" nh=2 nw=2 sh=0 x=0.0 y=1383.0 ft='SansSerif-BOLD-9' ll=7;" datatype="xsd:string" id="meta26691" property="format" xsi:type="nex:LiteralMeta"/>
      </node>
      <node about="#node26700" id="node26700" label="0.974">
        <meta content=" nh=2 nw=2 sh=0 x=-1.0 y=1384.5 ft='SansSerif-BOLD-9' ll=7;" datatype="xsd:string" id="meta26701" property="format" xsi:type="nex:LiteralMeta"/>
      </node>
      <node about="#node26702" id="node26702" label="GLEAN3_26175">
        <meta content=" nh=2 nw=2 sh=0 x=0.0 y=1384.0 ft='SansSerif-BOLD-9' ll=7;" datatype="xsd:string" id="meta26703" property="format" xsi:type="nex:LiteralMeta"/>
      </node>
      <node about="#node26704" id="node26704" label="GLEAN3_21134">
        <meta content=" nh=2 nw=2 sh=0 x=0.0 y=1385.0 ft='SansSerif-BOLD-9' ll=7;" datatype="xsd:string" id="meta26705" property="format" xsi:type="nex:LiteralMeta"/>
      </node>
      <node about="#node26714" id="node26714" label="1.000">
        <meta content=" nh=2 nw=2 sh=0 x=-1.0 y=1386.5 ft='SansSerif-BOLD-9' ll=7;" datatype="xsd:string" id="meta26715" property="format" xsi:type="nex:LiteralMeta"/>
      </node>
      <node about="#node26716" id="node26716" label="GLEAN3_12723">
        <meta content=" nh=2 nw=2 sh=0 x=0.0 y=1386.0 ft='SansSerif-BOLD-9' ll=7;" datatype="xsd:string" id="meta26717" property="format" xsi:type="nex:LiteralMeta"/>
      </node>
      <node about="#node26718" id="node26718" label="GLEAN3_14212">
        <meta content=" nh=2 nw=2 sh=0 x=0.0 y=1387.0 ft='SansSerif-BOLD-9' ll=7;" datatype="xsd:string" id="meta26719" property="format" xsi:type="nex:LiteralMeta"/>
      </node>
      <node about="#node26732" id="node26732" label="GLEAN3_07625">
        <meta content=" nh=2 nw=2 sh=0 x=0.0 y=1388.0 ft='SansSerif-BOLD-9' ll=7;" datatype="xsd:string" id="meta26733" property="format" xsi:type="nex:LiteralMeta"/>
      </node>
      <node about="#node26750" id="node26750" label="1.000">
        <meta content=" nh=2 nw=2 sh=0 x=-23.0 y=1658.1509 ft='SansSerif-BOLD-9' ll=7;" datatype="xsd:string" id="meta26751" property="format" xsi:type="nex:LiteralMeta"/>
      </node>
      <node about="#node26752" id="node26752" label="0.920">
        <meta content=" nh=2 nw=2 sh=0 x=-22.0 y=1485.318 ft='SansSerif-BOLD-9' ll=7;" datatype="xsd:string" id="meta26753" property="format" xsi:type="nex:LiteralMeta"/>
      </node>
      <node about="#node26754" id="node26754" label="Capca1_188295">
        <meta content=" nh=2 nw=2 sh=0 x=0.0 y=1389.0 ft='SansSerif-BOLD-9' ll=7;" datatype="xsd:string" id="meta26755" property="format" xsi:type="nex:LiteralMeta"/>
      </node>
      <node about="#node26756" id="node26756" label="0.421">
        <meta content=" nh=2 nw=2 sh=0 x=-21.0 y=1581.6361 ft='SansSerif-BOLD-9' ll=7;" datatype="xsd:string" id="meta26757" property="format" xsi:type="nex:LiteralMeta"/>
      </node>
      <node about="#node26758" id="node26758" label="0.897">
        <meta content=" nh=2 nw=2 sh=0 x=-18.0 y=1529.5055 ft='SansSerif-BOLD-9' ll=7;" datatype="xsd:string" id="meta26759" property="format" xsi:type="nex:LiteralMeta"/>
      </node>
      <node about="#node26760" id="node26760" label="0.759">
        <meta content=" nh=2 nw=2 sh=0 x=-17.0 y=1462.7638 ft='SansSerif-BOLD-9' ll=7;" datatype="xsd:string" id="meta26761" property="format" xsi:type="nex:LiteralMeta"/>
      </node>
      <node about="#node26762" id="node26762" label="0.845">
        <meta content=" nh=2 nw=2 sh=0 x=-14.0 y=1422.8964 ft='SansSerif-BOLD-9' ll=7;" datatype="xsd:string" id="meta26763" property="format" xsi:type="nex:LiteralMeta"/>
      </node>
      <node about="#node26764" id="node26764" label="0.000">
        <meta content=" nh=2 nw=2 sh=0 x=-8.0 y=1400.2461 ft='SansSerif-BOLD-9' ll=7;" datatype="xsd:string" id="meta26765" property="format" xsi:type="nex:LiteralMeta"/>
      </node>
      <node about="#node26766" id="node26766" label="1.000">
        <meta content=" nh=2 nw=2 sh=0 x=-7.0 y=1394.4609 ft='SansSerif-BOLD-9' ll=7;" datatype="xsd:string" id="meta26767" property="format" xsi:type="nex:LiteralMeta"/>
      </node>
      <node about="#node26768" id="node26768" label="0.993">
        <meta content=" nh=2 nw=2 sh=0 x=-6.0 y=1390.9844 ft='SansSerif-BOLD-9' ll=7;" datatype="xsd:string" id="meta26769" property="format" xsi:type="nex:LiteralMeta"/>
      </node>
      <node about="#node26770" id="node26770" label="Capca1_213528">
        <meta content=" nh=2 nw=2 sh=0 x=0.0 y=1390.0 ft='SansSerif-BOLD-9' ll=7;" datatype="xsd:string" id="meta26771" property="format" xsi:type="nex:LiteralMeta"/>
      </node>
      <node about="#node26772" id="node26772" label="0.999">
        <meta content=" nh=2 nw=2 sh=0 x=-5.0 y=1391.9688 ft='SansSerif-BOLD-9' ll=7;" datatype="xsd:string" id="meta26773" property="format" xsi:type="nex:LiteralMeta"/>
      </node>
      <node about="#node26774" id="node26774" label="Capca1_212141">
        <meta content=" nh=2 nw=2 sh=0 x=0.0 y=1391.0 ft='SansSerif-BOLD-9' ll=7;" datatype="xsd:string" id="meta26775" property="format" xsi:type="nex:LiteralMeta"/>
      </node>
      <node about="#node26776" id="node26776" label="1.000">
        <meta content=" nh=2 nw=2 sh=0 x=-4.0 y=1392.9375 ft='SansSerif-BOLD-9' ll=7;" datatype="xsd:string" id="meta26777" property="format" xsi:type="nex:LiteralMeta"/>
      </node>
      <node about="#node26778" id="node26778" label="Capca1_192189">
        <meta content=" nh=2 nw=2 sh=0 x=0.0 y=1392.0 ft='SansSerif-BOLD-9' ll=7;" datatype="xsd:string" id="meta26779" property="format" xsi:type="nex:LiteralMeta"/>
      </node>
      <node about="#node26780" id="node26780" label="0.821">
        <meta content=" nh=2 nw=2 sh=0 x=-3.0 y=1393.875 ft='SansSerif-BOLD-9' ll=7;" datatype="xsd:string" id="meta26781" property="format" xsi:type="nex:LiteralMeta"/>
      </node>
      <node about="#node26782" id="node26782" label="Capca1_186057">
        <meta content=" nh=2 nw=2 sh=0 x=0.0 y=1393.0 ft='SansSerif-BOLD-9' ll=7;" datatype="xsd:string" id="meta26783" property="format" xsi:type="nex:LiteralMeta"/>
      </node>
      <node about="#node26784" id="node26784" label="1.000">
        <meta content=" nh=2 nw=2 sh=0 x=-2.0 y=1394.75 ft='SansSerif-BOLD-9' ll=7;" datatype="xsd:string" id="meta26785" property="format" xsi:type="nex:LiteralMeta"/>
      </node>
      <node about="#node26786" id="node26786" label="Capca1_196980">
        <meta content=" nh=2 nw=2 sh=0 x=0.0 y=1394.0 ft='SansSerif-BOLD-9' ll=7;" datatype="xsd:string" id="meta26787" property="format" xsi:type="nex:LiteralMeta"/>
      </node>
      <node about="#node26788" id="node26788" label="0.947">
        <meta content=" nh=2 nw=2 sh=0 x=-1.0 y=1395.5 ft='SansSerif-BOLD-9' ll=7;" datatype="xsd:string" id="meta26789" property="format" xsi:type="nex:LiteralMeta"/>
      </node>
      <node about="#node26790" id="node26790" label="Capca1_192199">
        <meta content=" nh=2 nw=2 sh=0 x=0.0 y=1395.0 ft='SansSerif-BOLD-9' ll=7;" datatype="xsd:string" id="meta26791" property="format" xsi:type="nex:LiteralMeta"/>
      </node>
      <node about="#node26792" id="node26792" label="Capca1_192201">
        <meta content=" nh=2 nw=2 sh=0 x=0.0 y=1396.0 ft='SansSerif-BOLD-9' ll=7;" datatype="xsd:string" id="meta26793" property="format" xsi:type="nex:LiteralMeta"/>
      </node>
      <node about="#node26818" id="node26818" label="0.961">
        <meta content=" nh=2 nw=2 sh=0 x=-4.0 y=1397.9375 ft='SansSerif-BOLD-9' ll=7;" datatype="xsd:string" id="meta26819" property="format" xsi:type="nex:LiteralMeta"/>
      </node>
      <node about="#node26820" id="node26820" label="Capca1_195933">
        <meta content=" nh=2 nw=2 sh=0 x=0.0 y=1397.0 ft='SansSerif-BOLD-9' ll=7;" datatype="xsd:string" id="meta26821" property="format" xsi:type="nex:LiteralMeta"/>
      </node>
      <node about="#node26822" id="node26822" label="0.000">
        <meta content=" nh=2 nw=2 sh=0 x=-3.0 y=1398.875 ft='SansSerif-BOLD-9' ll=7;" datatype="xsd:string" id="meta26823" property="format" xsi:type="nex:LiteralMeta"/>
      </node>
      <node about="#node26824" id="node26824" label="Capca1_218411">
        <meta content=" nh=2 nw=2 sh=0 x=0.0 y=1398.0 ft='SansSerif-BOLD-9' ll=7;" datatype="xsd:string" id="meta26825" property="format" xsi:type="nex:LiteralMeta"/>
      </node>
      <node about="#node26826" id="node26826" label="1.000">
        <meta content=" nh=2 nw=2 sh=0 x=-2.0 y=1399.75 ft='SansSerif-BOLD-9' ll=7;" datatype="xsd:string" id="meta26827" property="format" xsi:type="nex:LiteralMeta"/>
      </node>
      <node about="#node26828" id="node26828" label="Capca1_190676">
        <meta content=" nh=2 nw=2 sh=0 x=0.0 y=1399.0 ft='SansSerif-BOLD-9' ll=7;" datatype="xsd:string" id="meta26829" property="format" xsi:type="nex:LiteralMeta"/>
      </node>
      <node about="#node26830" id="node26830" label="0.324">
        <meta content=" nh=2 nw=2 sh=0 x=-1.0 y=1400.5 ft='SansSerif-BOLD-9' ll=7;" datatype="xsd:string" id="meta26831" property="format" xsi:type="nex:LiteralMeta"/>
      </node>
      <node about="#node26832" id="node26832" label="Capca1_190675">
        <meta content=" nh=2 nw=2 sh=0 x=0.0 y=1400.0 ft='SansSerif-BOLD-9' ll=7;" datatype="xsd:string" id="meta26833" property="format" xsi:type="nex:LiteralMeta"/>
      </node>
      <node about="#node26834" id="node26834" label="Capca1_190674">
        <meta content=" nh=2 nw=2 sh=0 x=0.0 y=1401.0 ft='SansSerif-BOLD-9' ll=7;" datatype="xsd:string" id="meta26835" property="format" xsi:type="nex:LiteralMeta"/>
      </node>
      <node about="#node26856" id="node26856" label="0.110">
        <meta content=" nh=2 nw=2 sh=0 x=-5.0 y=1406.0312 ft='SansSerif-BOLD-9' ll=7;" datatype="xsd:string" id="meta26857" property="format" xsi:type="nex:LiteralMeta"/>
      </node>
      <node about="#node26858" id="node26858" label="0.815">
        <meta content=" nh=2 nw=2 sh=0 x=-4.0 y=1403.5625 ft='SansSerif-BOLD-9' ll=7;" datatype="xsd:string" id="meta26859" property="format" xsi:type="nex:LiteralMeta"/>
      </node>
      <node about="#node26860" id="node26860" label="Lotgi1_160694">
        <meta content=" nh=2 nw=2 sh=0 x=0.0 y=1402.0 ft='SansSerif-BOLD-9' ll=7;" datatype="xsd:string" id="meta26861" property="format" xsi:type="nex:LiteralMeta"/>
      </node>
      <node about="#node26862" id="node26862" label="0.828">
        <meta content=" nh=2 nw=2 sh=0 x=-3.0 y=1405.125 ft='SansSerif-BOLD-9' ll=7;" datatype="xsd:string" id="meta26863" property="format" xsi:type="nex:LiteralMeta"/>
      </node>
      <node about="#node26864" id="node26864" label="1.000">
        <meta content=" nh=2 nw=2 sh=0 x=-2.0 y=1403.75 ft='SansSerif-BOLD-9' ll=7;" datatype="xsd:string" id="meta26865" property="format" xsi:type="nex:LiteralMeta"/>
      </node>
      <node about="#node26866" id="node26866" label="Capca1_185708">
        <meta content=" nh=2 nw=2 sh=0 x=0.0 y=1403.0 ft='SansSerif-BOLD-9' ll=7;" datatype="xsd:string" id="meta26867" property="format" xsi:type="nex:LiteralMeta"/>
      </node>
      <node about="#node26868" id="node26868" label="0.988">
        <meta content=" nh=2 nw=2 sh=0 x=-1.0 y=1404.5 ft='SansSerif-BOLD-9' ll=7;" datatype="xsd:string" id="meta26869" property="format" xsi:type="nex:LiteralMeta"/>
      </node>
      <node about="#node26870" id="node26870" label="Capca1_206787">
        <meta content=" nh=2 nw=2 sh=0 x=0.0 y=1404.0 ft='SansSerif-BOLD-9' ll=7;" datatype="xsd:string" id="meta26871" property="format" xsi:type="nex:LiteralMeta"/>
      </node>
      <node about="#node26872" id="node26872" label="Capca1_201987">
        <meta content=" nh=2 nw=2 sh=0 x=0.0 y=1405.0 ft='SansSerif-BOLD-9' ll=7;" datatype="xsd:string" id="meta26873" property="format" xsi:type="nex:LiteralMeta"/>
      </node>
      <node about="#node26882" id="node26882" label="1.000">
        <meta content=" nh=2 nw=2 sh=0 x=-1.0 y=1406.5 ft='SansSerif-BOLD-9' ll=7;" datatype="xsd:string" id="meta26883" property="format" xsi:type="nex:LiteralMeta"/>
      </node>
      <node about="#node26884" id="node26884" label="Lotgi1_171916">
        <meta content=" nh=2 nw=2 sh=0 x=0.0 y=1406.0 ft='SansSerif-BOLD-9' ll=7;" datatype="xsd:string" id="meta26885" property="format" xsi:type="nex:LiteralMeta"/>
      </node>
      <node about="#node26886" id="node26886" label="Lotgi1_160329">
        <meta content=" nh=2 nw=2 sh=0 x=0.0 y=1407.0 ft='SansSerif-BOLD-9' ll=7;" datatype="xsd:string" id="meta26887" property="format" xsi:type="nex:LiteralMeta"/>
      </node>
      <node about="#node26900" id="node26900" label="1.000">
        <meta content=" nh=2 nw=2 sh=0 x=-1.0 y=1408.5 ft='SansSerif-BOLD-9' ll=7;" datatype="xsd:string" id="meta26901" property="format" xsi:type="nex:LiteralMeta"/>
      </node>
      <node about="#node26902" id="node26902" label="B0334_6">
        <meta content=" nh=2 nw=2 sh=0 x=0.0 y=1408.0 ft='SansSerif-BOLD-9' ll=7;" datatype="xsd:string" id="meta26903" property="format" xsi:type="nex:LiteralMeta"/>
      </node>
      <node about="#node26904" id="node26904" label="RAE_1000164800_cdna_scaffold:S_ratti_ED321_v5_0_4:SRAE_chr1">
        <meta content=" nh=2 nw=2 sh=0 x=0.0 y=1409.0 ft='SansSerif-BOLD-9' ll=7;" datatype="xsd:string" id="meta26905" property="format" xsi:type="nex:LiteralMeta"/>
      </node>
      <node about="#node26918" id="node26918" label="0.866">
        <meta content=" nh=2 nw=2 sh=0 x=-13.0 y=1445.5466 ft='SansSerif-BOLD-9' ll=7;" datatype="xsd:string" id="meta26919" property="format" xsi:type="nex:LiteralMeta"/>
      </node>
      <node about="#node26920" id="node26920" label="0.992_39">
        <meta content=" fg=51 255 0 sh=2 x=-12.0 y=1438.687 ll=7;" datatype="xsd:string" id="meta26921" property="format" xsi:type="nex:LiteralMeta"/>
      </node>
      <node about="#node26922" id="node26922" label="0.000">
        <meta content=" nh=2 nw=2 fg=51 255 0 sh=0 x=-11.0 y=1430.374 ft='SansSerif-BOLD-9' ll=7;" datatype="xsd:string" id="meta26923" property="format" xsi:type="nex:LiteralMeta"/>
      </node>
      <node about="#node26924" id="node26924" label="0.740">
        <meta content=" nh=2 nw=2 fg=51 255 0 sh=0 x=-10.0 y=1415.248 ft='SansSerif-BOLD-9' ll=7;" datatype="xsd:string" id="meta26925" property="format" xsi:type="nex:LiteralMeta"/>
      </node>
      <node about="#node26926" id="node26926" label="RAE_2000084900_cdna_scaffold:S_ratti_ED321_v5_0_4:SRAE_chr2">
        <meta content=" nh=2 nw=2 fg=51 255 0 sh=0 x=0.0 y=1410.0 ft='SansSerif-BOLD-9' ll=7;" datatype="xsd:string" id="meta26927" property="format" xsi:type="nex:LiteralMeta"/>
      </node>
      <node about="#node26928" id="node26928" label="0.960">
        <meta content=" nh=2 nw=2 fg=51 255 0 sh=0 x=-9.0 y=1420.4961 ft='SansSerif-BOLD-9' ll=7;" datatype="xsd:string" id="meta26929" property="format" xsi:type="nex:LiteralMeta"/>
      </node>
      <node about="#node26930" id="node26930" label="0.988">
        <meta content=" nh=2 nw=2 fg=51 255 0 sh=0 x=-4.0 y=1413.4375 ft='SansSerif-BOLD-9' ll=7;" datatype="xsd:string" id="meta26931" property="format" xsi:type="nex:LiteralMeta"/>
      </node>
      <node about="#node26932" id="node26932" label="0.107">
        <meta content=" nh=2 nw=2 fg=51 255 0 sh=0 x=-3.0 y=1411.875 ft='SansSerif-BOLD-9' ll=7;" datatype="xsd:string" id="meta26933" property="format" xsi:type="nex:LiteralMeta"/>
      </node>
      <node about="#node26934" id="node26934" label="R13H7_2b">
        <meta content=" nh=2 nw=2 fg=51 255 0 sh=0 x=0.0 y=1411.0 ft='SansSerif-BOLD-9' ll=7;" datatype="xsd:string" id="meta26935" property="format" xsi:type="nex:LiteralMeta"/>
      </node>
      <node about="#node26936" id="node26936" label="1.000">
        <meta content=" nh=2 nw=2 fg=51 255 0 sh=0 x=-2.0 y=1412.75 ft='SansSerif-BOLD-9' ll=7;" datatype="xsd:string" id="meta26937" property="format" xsi:type="nex:LiteralMeta"/>
      </node>
      <node about="#node26938" id="node26938" label="FO21091_2_cdna_supercontig:Loa_loa_V3:JH712109:121800:12463">
        <meta content=" nh=2 nw=2 fg=51 255 0 sh=0 x=0.0 y=1412.0 ft='SansSerif-BOLD-9' ll=7;" datatype="xsd:string" id="meta26939" property="format" xsi:type="nex:LiteralMeta"/>
      </node>
      <node about="#node26940" id="node26940" label="0.871">
        <meta content=" nh=2 nw=2 fg=51 255 0 sh=0 x=-1.0 y=1413.5 ft='SansSerif-BOLD-9' ll=7;" datatype="xsd:string" id="meta26941" property="format" xsi:type="nex:LiteralMeta"/>
      </node>
      <node about="#node26942" id="node26942" label="B328760_1_kb43b06_y1_Brugia_malayi_2D_L3_irradiated_pAMP1_v">
        <meta content=" nh=2 nw=2 fg=51 255 0 sh=0 x=0.0 y=1413.0 ft='SansSerif-BOLD-9' ll=7;" datatype="xsd:string" id="meta26943" property="format" xsi:type="nex:LiteralMeta"/>
      </node>
      <node about="#node26944" id="node26944" label="m5391_cdna_supercontig:B_malayi-3_1:Bmal_v3_scaffold14:2944">
        <meta content=" nh=2 nw=2 fg=51 255 0 sh=0 x=0.0 y=1414.0 ft='SansSerif-BOLD-9' ll=7;" datatype="xsd:string" id="meta26945" property="format" xsi:type="nex:LiteralMeta"/>
      </node>
      <node about="#node26958" id="node26958" label="RAE_X000073700_cdna_scaffold:S_ratti_ED321_v5_0_4:SRAE_chrX">
        <meta content=" nh=2 nw=2 fg=51 255 0 sh=0 x=0.0 y=1415.0 ft='SansSerif-BOLD-9' ll=7;" datatype="xsd:string" id="meta26959" property="format" xsi:type="nex:LiteralMeta"/>
      </node>
      <node about="#node26964" id="node26964" label="0.639">
        <meta content=" nh=2 nw=2 fg=51 255 0 sh=0 x=-8.0 y=1427.5547 ft='SansSerif-BOLD-9' ll=7;" datatype="xsd:string" id="meta26965" property="format" xsi:type="nex:LiteralMeta"/>
      </node>
      <node about="#node26966" id="node26966" label="0.862">
        <meta content=" nh=2 nw=2 fg=51 255 0 sh=0 x=-4.0 y=1420.0625 ft='SansSerif-BOLD-9' ll=7;" datatype="xsd:string" id="meta26967" property="format" xsi:type="nex:LiteralMeta"/>
      </node>
      <node about="#node26968" id="node26968" label="0.999">
        <meta content=" nh=2 nw=2 fg=51 255 0 sh=0 x=-3.0 y=1417.625 ft='SansSerif-BOLD-9' ll=7;" datatype="xsd:string" id="meta26969" property="format" xsi:type="nex:LiteralMeta"/>
      </node>
      <node about="#node26970" id="node26970" label="0.985">
        <meta content=" nh=2 nw=2 fg=51 255 0 sh=0 x=-1.0 y=1416.5 ft='SansSerif-BOLD-9' ll=7;" datatype="xsd:string" id="meta26971" property="format" xsi:type="nex:LiteralMeta"/>
      </node>
      <node about="#node26972" id="node26972" label="H2scaf80-aug17772">
        <meta content=" nh=2 nw=2 fg=51 255 0 sh=0 x=0.0 y=1416.0 ft='SansSerif-BOLD-9' ll=7;" datatype="xsd:string" id="meta26973" property="format" xsi:type="nex:LiteralMeta"/>
      </node>
      <node about="#node26974" id="node26974" label="K03H6_1">
        <meta content=" nh=2 nw=2 fg=51 255 0 sh=0 x=0.0 y=1417.0 ft='SansSerif-BOLD-9' ll=7;" datatype="xsd:string" id="meta26975" property="format" xsi:type="nex:LiteralMeta"/>
      </node>
      <node about="#node26980" id="node26980" label="0.418">
        <meta content=" nh=2 nw=2 fg=51 255 0 sh=0 x=-2.0 y=1418.75 ft='SansSerif-BOLD-9' ll=7;" datatype="xsd:string" id="meta26981" property="format" xsi:type="nex:LiteralMeta"/>
      </node>
      <node about="#node26982" id="node26982" label="RAE_X000007600_cdna_scaffold:S_ratti_ED321_v5_0_4:SRAE_chrX">
        <meta content=" nh=2 nw=2 fg=51 255 0 sh=0 x=0.0 y=1418.0 ft='SansSerif-BOLD-9' ll=7;" datatype="xsd:string" id="meta26983" property="format" xsi:type="nex:LiteralMeta"/>
      </node>
      <node about="#node26984" id="node26984" label="1.000">
        <meta content=" nh=2 nw=2 fg=51 255 0 sh=0 x=-1.0 y=1419.5 ft='SansSerif-BOLD-9' ll=7;" datatype="xsd:string" id="meta26985" property="format" xsi:type="nex:LiteralMeta"/>
      </node>
      <node about="#node26986" id="node26986" label="F370520_1_rg50c09_y1_Meloidogyne_hapla_female_SMART_pGEM_Me">
        <meta content=" nh=2 nw=2 fg=51 255 0 sh=0 x=0.0 y=1419.0 ft='SansSerif-BOLD-9' ll=7;" datatype="xsd:string" id="meta26987" property="format" xsi:type="nex:LiteralMeta"/>
      </node>
      <node about="#node26988" id="node26988" label="N376903_1_JN376903_Meloidogyne_incognita_J2_cDNA_library_Me">
        <meta content=" nh=2 nw=2 fg=51 255 0 sh=0 x=0.0 y=1420.0 ft='SansSerif-BOLD-9' ll=7;" datatype="xsd:string" id="meta26989" property="format" xsi:type="nex:LiteralMeta"/>
      </node>
      <node about="#node27002" id="node27002" label="1.000">
        <meta content=" nh=2 nw=2 fg=51 255 0 sh=0 x=-2.0 y=1422.5 ft='SansSerif-BOLD-9' ll=7;" datatype="xsd:string" id="meta27003" property="format" xsi:type="nex:LiteralMeta"/>
      </node>
      <node about="#node27004" id="node27004" label="0.998">
        <meta content=" nh=2 nw=2 fg=51 255 0 sh=0 x=-1.0 y=1421.5 ft='SansSerif-BOLD-9' ll=7;" datatype="xsd:string" id="meta27005" property="format" xsi:type="nex:LiteralMeta"/>
      </node>
      <node about="#node27006" id="node27006" label="m4793a_cdna_supercontig:B_malayi-3_1:Bmal_v3_scaffold1141:7">
        <meta content=" nh=2 nw=2 fg=51 255 0 sh=0 x=0.0 y=1421.0 ft='SansSerif-BOLD-9' ll=7;" datatype="xsd:string" id="meta27007" property="format" xsi:type="nex:LiteralMeta"/>
      </node>
      <node about="#node27008" id="node27008" label="FO18337_2_cdna_supercontig:Loa_loa_V3:JH712234:71440:72946:">
        <meta content=" nh=2 nw=2 fg=51 255 0 sh=0 x=0.0 y=1422.0 ft='SansSerif-BOLD-9' ll=7;" datatype="xsd:string" id="meta27009" property="format" xsi:type="nex:LiteralMeta"/>
      </node>
      <node about="#node27014" id="node27014" label="0.961">
        <meta content=" nh=2 nw=2 fg=51 255 0 sh=0 x=-1.0 y=1423.5 ft='SansSerif-BOLD-9' ll=7;" datatype="xsd:string" id="meta27015" property="format" xsi:type="nex:LiteralMeta"/>
      </node>
      <node about="#node27016" id="node27016" label="K03H6_5a">
        <meta content=" nh=2 nw=2 fg=51 255 0 sh=0 x=0.0 y=1423.0 ft='SansSerif-BOLD-9' ll=7;" datatype="xsd:string" id="meta27017" property="format" xsi:type="nex:LiteralMeta"/>
      </node>
      <node about="#node27018" id="node27018" label="H2scaf80-aug17773">
        <meta content=" nh=2 nw=2 fg=51 255 0 sh=0 x=0.0 y=1424.0 ft='SansSerif-BOLD-9' ll=7;" datatype="xsd:string" id="meta27019" property="format" xsi:type="nex:LiteralMeta"/>
      </node>
      <node about="#node27032" id="node27032" label="0.978">
        <meta content=" nh=2 nw=2 fg=51 255 0 sh=0 x=-7.0 y=1435.0469 ft='SansSerif-BOLD-9' ll=7;" datatype="xsd:string" id="meta27033" property="format" xsi:type="nex:LiteralMeta"/>
      </node>
      <node about="#node27034" id="node27034" label="0.096">
        <meta content=" nh=2 nw=2 fg=51 255 0 sh=0 x=-6.0 y=1429.7656 ft='SansSerif-BOLD-9' ll=7;" datatype="xsd:string" id="meta27035" property="format" xsi:type="nex:LiteralMeta"/>
      </node>
      <node about="#node27036" id="node27036" label="0.907">
        <meta content=" nh=2 nw=2 fg=51 255 0 sh=0 x=-5.0 y=1426.7812 ft='SansSerif-BOLD-9' ll=7;" datatype="xsd:string" id="meta27037" property="format" xsi:type="nex:LiteralMeta"/>
      </node>
      <node about="#node27038" id="node27038" label="1.000">
        <meta content=" nh=2 nw=2 fg=51 255 0 sh=0 x=-1.0 y=1425.5 ft='SansSerif-BOLD-9' ll=7;" datatype="xsd:string" id="meta27039" property="format" xsi:type="nex:LiteralMeta"/>
      </node>
      <node about="#node27040" id="node27040" label="K304720_1_mils09a12f1_1_Meloidogyne_incognita_stressed_J2_c">
        <meta content=" nh=2 nw=2 fg=51 255 0 sh=0 x=0.0 y=1425.0 ft='SansSerif-BOLD-9' ll=7;" datatype="xsd:string" id="meta27041" property="format" xsi:type="nex:LiteralMeta"/>
      </node>
      <node about="#node27042" id="node27042" label="M773724_1_ra85c03_y1_Meloidogyne_incognita_egg_pAMP1_Bird_M">
        <meta content=" nh=2 nw=2 fg=51 255 0 sh=0 x=0.0 y=1426.0 ft='SansSerif-BOLD-9' ll=7;" datatype="xsd:string" id="meta27043" property="format" xsi:type="nex:LiteralMeta"/>
      </node>
      <node about="#node27048" id="node27048" label="0.874">
        <meta content=" nh=2 nw=2 fg=51 255 0 sh=0 x=-4.0 y=1428.0625 ft='SansSerif-BOLD-9' ll=7;" datatype="xsd:string" id="meta27049" property="format" xsi:type="nex:LiteralMeta"/>
      </node>
      <node about="#node27050" id="node27050" label="Z629433_1_Pd_5pr_10P24_Panagrolaimus_davidi_4_degree_Panagr">
        <meta content=" nh=2 nw=2 fg=51 255 0 sh=0 x=0.0 y=1427.0 ft='SansSerif-BOLD-9' ll=7;" datatype="xsd:string" id="meta27051" property="format" xsi:type="nex:LiteralMeta"/>
      </node>
      <node about="#node27052" id="node27052" label="0.993">
        <meta content=" nh=2 nw=2 fg=51 255 0 sh=0 x=-3.0 y=1429.125 ft='SansSerif-BOLD-9' ll=7;" datatype="xsd:string" id="meta27053" property="format" xsi:type="nex:LiteralMeta"/>
      </node>
      <node about="#node27054" id="node27054" label="W10C4_1">
        <meta content=" nh=2 nw=2 fg=51 255 0 sh=0 x=0.0 y=1428.0 ft='SansSerif-BOLD-9' ll=7;" datatype="xsd:string" id="meta27055" property="format" xsi:type="nex:LiteralMeta"/>
      </node>
      <node about="#node27056" id="node27056" label="0.982">
        <meta content=" nh=2 nw=2 fg=51 255 0 sh=0 x=-2.0 y=1430.25 ft='SansSerif-BOLD-9' ll=7;" datatype="xsd:string" id="meta27057" property="format" xsi:type="nex:LiteralMeta"/>
      </node>
      <node about="#node27058" id="node27058" label="0.877">
        <meta content=" nh=2 nw=2 fg=51 255 0 sh=0 x=-1.0 y=1429.5 ft='SansSerif-BOLD-9' ll=7;" datatype="xsd:string" id="meta27059" property="format" xsi:type="nex:LiteralMeta"/>
      </node>
      <node about="#node27060" id="node27060" label="Y473879_1_AIAG-aaa24b09_g1_Anclostoma_caninum_EST_L3_Normal">
        <meta content=" nh=2 nw=2 fg=51 255 0 sh=0 x=0.0 y=1429.0 ft='SansSerif-BOLD-9' ll=7;" datatype="xsd:string" id="meta27061" property="format" xsi:type="nex:LiteralMeta"/>
      </node>
      <node about="#node27062" id="node27062" label="C546179_1_AIAI-aac93d06_b1_Anclostoma_caninum_EST_L3_Activa">
        <meta content=" nh=2 nw=2 fg=51 255 0 sh=0 x=0.0 y=1430.0 ft='SansSerif-BOLD-9' ll=7;" datatype="xsd:string" id="meta27063" property="format" xsi:type="nex:LiteralMeta"/>
      </node>
      <node about="#node27068" id="node27068" label="Y470250_1_AIAG-aaa98e01_g1_Anclostoma_caninum_EST_L3_Normal">
        <meta content=" nh=2 nw=2 fg=51 255 0 sh=0 x=0.0 y=1431.0 ft='SansSerif-BOLD-9' ll=7;" datatype="xsd:string" id="meta27069" property="format" xsi:type="nex:LiteralMeta"/>
      </node>
      <node about="#node27086" id="node27086" label="0.986">
        <meta content=" nh=2 nw=2 fg=51 255 0 sh=0 x=-2.0 y=1432.75 ft='SansSerif-BOLD-9' ll=7;" datatype="xsd:string" id="meta27087" property="format" xsi:type="nex:LiteralMeta"/>
      </node>
      <node about="#node27088" id="node27088" label="RAE_2000075000_cdna_scaffold:S_ratti_ED321_v5_0_4:SRAE_chr2">
        <meta content=" nh=2 nw=2 fg=51 255 0 sh=0 x=0.0 y=1432.0 ft='SansSerif-BOLD-9' ll=7;" datatype="xsd:string" id="meta27089" property="format" xsi:type="nex:LiteralMeta"/>
      </node>
      <node about="#node27090" id="node27090" label="0.845">
        <meta content=" nh=2 nw=2 fg=51 255 0 sh=0 x=-1.0 y=1433.5 ft='SansSerif-BOLD-9' ll=7;" datatype="xsd:string" id="meta27091" property="format" xsi:type="nex:LiteralMeta"/>
      </node>
      <node about="#node27092" id="node27092" label="H2scaf31-aug8791">
        <meta content=" nh=2 nw=2 fg=51 255 0 sh=0 x=0.0 y=1433.0 ft='SansSerif-BOLD-9' ll=7;" datatype="xsd:string" id="meta27093" property="format" xsi:type="nex:LiteralMeta"/>
      </node>
      <node about="#node27094" id="node27094" label="F59B2_13">
        <meta content=" nh=2 nw=2 fg=51 255 0 sh=0 x=0.0 y=1434.0 ft='SansSerif-BOLD-9' ll=7;" datatype="xsd:string" id="meta27095" property="format" xsi:type="nex:LiteralMeta"/>
      </node>
      <node about="#node27108" id="node27108" label="0.994">
        <meta content=" nh=2 nw=2 fg=51 255 0 sh=0 x=-6.0 y=1440.3281 ft='SansSerif-BOLD-9' ll=7;" datatype="xsd:string" id="meta27109" property="format" xsi:type="nex:LiteralMeta"/>
      </node>
      <node about="#node27110" id="node27110" label="0.289">
        <meta content=" nh=2 nw=2 fg=51 255 0 sh=0 x=-5.0 y=1437.1562 ft='SansSerif-BOLD-9' ll=7;" datatype="xsd:string" id="meta27111" property="format" xsi:type="nex:LiteralMeta"/>
      </node>
      <node about="#node27112" id="node27112" label="1.000">
        <meta content=" nh=2 nw=2 fg=51 255 0 sh=0 x=-1.0 y=1435.5 ft='SansSerif-BOLD-9' ll=7;" datatype="xsd:string" id="meta27113" property="format" xsi:type="nex:LiteralMeta"/>
      </node>
      <node about="#node27114" id="node27114" label="FO16126_1_cdna_supercontig:Loa_loa_V3:JH712328:48454:51437:">
        <meta content=" nh=2 nw=2 fg=51 255 0 sh=0 x=0.0 y=1435.0 ft='SansSerif-BOLD-9' ll=7;" datatype="xsd:string" id="meta27115" property="format" xsi:type="nex:LiteralMeta"/>
      </node>
      <node about="#node27116" id="node27116" label="m3954_cdna_supercontig:B_malayi-3_1:Bmal_v3_scaffold271:734">
        <meta content=" nh=2 nw=2 fg=51 255 0 sh=0 x=0.0 y=1436.0 ft='SansSerif-BOLD-9' ll=7;" datatype="xsd:string" id="meta27117" property="format" xsi:type="nex:LiteralMeta"/>
      </node>
      <node about="#node27122" id="node27122" label="0.925">
        <meta content=" nh=2 nw=2 fg=51 255 0 sh=0 x=-4.0 y=1438.8125 ft='SansSerif-BOLD-9' ll=7;" datatype="xsd:string" id="meta27123" property="format" xsi:type="nex:LiteralMeta"/>
      </node>
      <node about="#node27124" id="node27124" label="0.763">
        <meta content=" nh=2 nw=2 fg=51 255 0 sh=0 x=-1.0 y=1437.5 ft='SansSerif-BOLD-9' ll=7;" datatype="xsd:string" id="meta27125" property="format" xsi:type="nex:LiteralMeta"/>
      </node>
      <node about="#node27126" id="node27126" label="H2scaf122-aug21426">
        <meta content=" nh=2 nw=2 fg=51 255 0 sh=0 x=0.0 y=1437.0 ft='SansSerif-BOLD-9' ll=7;" datatype="xsd:string" id="meta27127" property="format" xsi:type="nex:LiteralMeta"/>
      </node>
      <node about="#node27128" id="node27128" label="F40A3_7">
        <meta content=" nh=2 nw=2 fg=51 255 0 sh=0 x=0.0 y=1438.0 ft='SansSerif-BOLD-9' ll=7;" datatype="xsd:string" id="meta27129" property="format" xsi:type="nex:LiteralMeta"/>
      </node>
      <node about="#node27134" id="node27134" label="0.998">
        <meta content=" nh=2 nw=2 fg=51 255 0 sh=0 x=-3.0 y=1440.125 ft='SansSerif-BOLD-9' ll=7;" datatype="xsd:string" id="meta27135" property="format" xsi:type="nex:LiteralMeta"/>
      </node>
      <node about="#node27136" id="node27136" label="M355302_1_rr23c05_y1_Globodera_rostochiensis_J2_pcDNAII_Sma">
        <meta content=" nh=2 nw=2 fg=51 255 0 sh=0 x=0.0 y=1439.0 ft='SansSerif-BOLD-9' ll=7;" datatype="xsd:string" id="meta27137" property="format" xsi:type="nex:LiteralMeta"/>
      </node>
      <node about="#node27138" id="node27138" label="1.000">
        <meta content=" nh=2 nw=2 fg=51 255 0 sh=0 x=-2.0 y=1441.25 ft='SansSerif-BOLD-9' ll=7;" datatype="xsd:string" id="meta27139" property="format" xsi:type="nex:LiteralMeta"/>
      </node>
      <node about="#node27140" id="node27140" label="0.957">
        <meta content=" nh=2 nw=2 fg=51 255 0 sh=0 x=-1.0 y=1440.5 ft='SansSerif-BOLD-9' ll=7;" datatype="xsd:string" id="meta27141" property="format" xsi:type="nex:LiteralMeta"/>
      </node>
      <node about="#node27142" id="node27142" label="M344926_1_rr61c07_y1_Globodera_rostochiensis_J2_pcDNAII_Sma">
        <meta content=" nh=2 nw=2 fg=51 255 0 sh=0 x=0.0 y=1440.0 ft='SansSerif-BOLD-9' ll=7;" datatype="xsd:string" id="meta27143" property="format" xsi:type="nex:LiteralMeta"/>
      </node>
      <node about="#node27144" id="node27144" label="M343635_1_rr41a05_y1_Globodera_rostochiensis_J2_pcDNAII_Sma">
        <meta content=" nh=2 nw=2 fg=51 255 0 sh=0 x=0.0 y=1441.0 ft='SansSerif-BOLD-9' ll=7;" datatype="xsd:string" id="meta27145" property="format" xsi:type="nex:LiteralMeta"/>
      </node>
      <node about="#node27150" id="node27150" label="M356143_1_rr34b08_y1_Globodera_rostochiensis_J2_pcDNAII_Sma">
        <meta content=" nh=2 nw=2 fg=51 255 0 sh=0 x=0.0 y=1442.0 ft='SansSerif-BOLD-9' ll=7;" datatype="xsd:string" id="meta27151" property="format" xsi:type="nex:LiteralMeta"/>
      </node>
      <node about="#node27168" id="node27168" label="1.000">
        <meta content=" nh=2 nw=2 fg=51 255 0 sh=0 x=-1.0 y=1443.5 ft='SansSerif-BOLD-9' ll=7;" datatype="xsd:string" id="meta27169" property="format" xsi:type="nex:LiteralMeta"/>
      </node>
      <node about="#node27170" id="node27170" label="I743049_1_kx38a09_y1_Parastrongyloides_trichosuri_IL_pAMP1_">
        <meta content=" nh=2 nw=2 fg=51 255 0 sh=0 x=0.0 y=1443.0 ft='SansSerif-BOLD-9' ll=7;" datatype="xsd:string" id="meta27171" property="format" xsi:type="nex:LiteralMeta"/>
      </node>
      <node about="#node27172" id="node27172" label="RAE_2000513500_cdna_scaffold:S_ratti_ED321_v5_0_4:SRAE_chr2">
        <meta content=" nh=2 nw=2 fg=51 255 0 sh=0 x=0.0 y=1444.0 ft='SansSerif-BOLD-9' ll=7;" datatype="xsd:string" id="meta27173" property="format" xsi:type="nex:LiteralMeta"/>
      </node>
      <node about="#node27198" id="node27198" label="0.993">
        <meta content=" nh=2 nw=2 fg=51 255 0 sh=0 x=-1.0 y=1445.5 ft='SansSerif-BOLD-9' ll=7;" datatype="xsd:string" id="meta27199" property="format" xsi:type="nex:LiteralMeta"/>
      </node>
      <node about="#node27200" id="node27200" label="RAE_2000441400_cdna_scaffold:S_ratti_ED321_v5_0_4:SRAE_chr2">
        <meta content=" nh=2 nw=2 fg=51 255 0 sh=0 x=0.0 y=1445.0 ft='SansSerif-BOLD-9' ll=7;" datatype="xsd:string" id="meta27201" property="format" xsi:type="nex:LiteralMeta"/>
      </node>
      <node about="#node27202" id="node27202" label="D1014_2">
        <meta content=" nh=2 nw=2 fg=51 255 0 sh=0 x=0.0 y=1446.0 ft='SansSerif-BOLD-9' ll=7;" datatype="xsd:string" id="meta27203" property="format" xsi:type="nex:LiteralMeta"/>
      </node>
      <node about="#node27212" id="node27212" label="T10E10_3">
        <meta content=" nh=2 nw=2 fg=51 255 0 sh=0 x=0.0 y=1447.0 ft='SansSerif-BOLD-9' ll=7;" datatype="xsd:string" id="meta27213" property="format" xsi:type="nex:LiteralMeta"/>
      </node>
      <node about="#node27218" id="node27218" label="1.000">
        <meta content=" nh=2 nw=2 sh=0 x=-5.0 y=1452.4062 ft='SansSerif-BOLD-9' ll=7;" datatype="xsd:string" id="meta27219" property="format" xsi:type="nex:LiteralMeta"/>
      </node>
      <node about="#node27220" id="node27220" label="1.000">
        <meta content=" nh=2 nw=2 sh=0 x=-3.0 y=1449.875 ft='SansSerif-BOLD-9' ll=7;" datatype="xsd:string" id="meta27221" property="format" xsi:type="nex:LiteralMeta"/>
      </node>
      <node about="#node27222" id="node27222" label="0.839">
        <meta content=" nh=2 nw=2 sh=0 x=-2.0 y=1448.75 ft='SansSerif-BOLD-9' ll=7;" datatype="xsd:string" id="meta27223" property="format" xsi:type="nex:LiteralMeta"/>
      </node>
      <node about="#node27224" id="node27224" label="T02D1_4">
        <meta content=" nh=2 nw=2 sh=0 x=0.0 y=1448.0 ft='SansSerif-BOLD-9' ll=7;" datatype="xsd:string" id="meta27225" property="format" xsi:type="nex:LiteralMeta"/>
      </node>
      <node about="#node27226" id="node27226" label="0.842">
        <meta content=" nh=2 nw=2 sh=0 x=-1.0 y=1449.5 ft='SansSerif-BOLD-9' ll=7;" datatype="xsd:string" id="meta27227" property="format" xsi:type="nex:LiteralMeta"/>
      </node>
      <node about="#node27228" id="node27228" label="Z131594_1_DD06438_Ditylenchus_destructor_mix_stage_library_">
        <meta content=" nh=2 nw=2 sh=0 x=0.0 y=1449.0 ft='SansSerif-BOLD-9' ll=7;" datatype="xsd:string" id="meta27229" property="format" xsi:type="nex:LiteralMeta"/>
      </node>
      <node about="#node27230" id="node27230" label="H2scaf52-aug13075">
        <meta content=" nh=2 nw=2 sh=0 x=0.0 y=1450.0 ft='SansSerif-BOLD-9' ll=7;" datatype="xsd:string" id="meta27231" property="format" xsi:type="nex:LiteralMeta"/>
      </node>
      <node about="#node27240" id="node27240" label="RAE_X000230600_cdna_scaffold:S_ratti_ED321_v5_0_4:SRAE_chrX">
        <meta content=" nh=2 nw=2 sh=0 x=0.0 y=1451.0 ft='SansSerif-BOLD-9' ll=7;" datatype="xsd:string" id="meta27241" property="format" xsi:type="nex:LiteralMeta"/>
      </node>
      <node about="#node27246" id="node27246" label="0.856">
        <meta content=" nh=2 nw=2 sh=0 x=-4.0 y=1454.9375 ft='SansSerif-BOLD-9' ll=7;" datatype="xsd:string" id="meta27247" property="format" xsi:type="nex:LiteralMeta"/>
      </node>
      <node about="#node27248" id="node27248" label="0.950">
        <meta content=" nh=2 nw=2 sh=0 x=-3.0 y=1453.875 ft='SansSerif-BOLD-9' ll=7;" datatype="xsd:string" id="meta27249" property="format" xsi:type="nex:LiteralMeta"/>
      </node>
      <node about="#node27250" id="node27250" label="0.996">
        <meta content=" nh=2 nw=2 sh=0 x=-2.0 y=1452.75 ft='SansSerif-BOLD-9' ll=7;" datatype="xsd:string" id="meta27251" property="format" xsi:type="nex:LiteralMeta"/>
      </node>
      <node about="#node27252" id="node27252" label="VOC5388_cdna_supercontig:O_volvulus_Cameroon_v3:OVOC_OM2:10">
        <meta content=" nh=2 nw=2 sh=0 x=0.0 y=1452.0 ft='SansSerif-BOLD-9' ll=7;" datatype="xsd:string" id="meta27253" property="format" xsi:type="nex:LiteralMeta"/>
      </node>
      <node about="#node27254" id="node27254" label="0.676">
        <meta content=" nh=2 nw=2 sh=0 x=-1.0 y=1453.5 ft='SansSerif-BOLD-9' ll=7;" datatype="xsd:string" id="meta27255" property="format" xsi:type="nex:LiteralMeta"/>
      </node>
      <node about="#node27256" id="node27256" label="H2scaf6-aug3312">
        <meta content=" nh=2 nw=2 sh=0 x=0.0 y=1453.0 ft='SansSerif-BOLD-9' ll=7;" datatype="xsd:string" id="meta27257" property="format" xsi:type="nex:LiteralMeta"/>
      </node>
      <node about="#node27258" id="node27258" label="F13H6_5">
        <meta content=" nh=2 nw=2 sh=0 x=0.0 y=1454.0 ft='SansSerif-BOLD-9' ll=7;" datatype="xsd:string" id="meta27259" property="format" xsi:type="nex:LiteralMeta"/>
      </node>
      <node about="#node27268" id="node27268" label="FV56237_cdna_chromosome:Tspiralis1:GL622787:11064036:110669">
        <meta content=" nh=2 nw=2 sh=0 x=0.0 y=1455.0 ft='SansSerif-BOLD-9' ll=7;" datatype="xsd:string" id="meta27269" property="format" xsi:type="nex:LiteralMeta"/>
      </node>
      <node about="#node27274" id="node27274" label="FV57509_cdna_chromosome:Tspiralis1:GL622787:5814764:5816188">
        <meta content=" nh=2 nw=2 sh=0 x=0.0 y=1456.0 ft='SansSerif-BOLD-9' ll=7;" datatype="xsd:string" id="meta27275" property="format" xsi:type="nex:LiteralMeta"/>
      </node>
      <node about="#node27292" id="node27292" label="0.914">
        <meta content=" nh=2 nw=2 sh=0 x=-16.0 y=1502.6313 ft='SansSerif-BOLD-9' ll=7;" datatype="xsd:string" id="meta27293" property="format" xsi:type="nex:LiteralMeta"/>
      </node>
      <node about="#node27294" id="node27294" label="0.888">
        <meta content=" nh=2 nw=2 sh=0 x=-5.0 y=1460.0 ft='SansSerif-BOLD-9' ll=7;" datatype="xsd:string" id="meta27295" property="format" xsi:type="nex:LiteralMeta"/>
      </node>
      <node about="#node27296" id="node27296" label="Capca1_194112">
        <meta content=" nh=2 nw=2 sh=0 x=0.0 y=1457.0 ft='SansSerif-BOLD-9' ll=7;" datatype="xsd:string" id="meta27297" property="format" xsi:type="nex:LiteralMeta"/>
      </node>
      <node about="#node27298" id="node27298" label="0.993_40">
        <meta content=" fg=51 255 0 sh=2 x=-4.0 y=1463.0 ll=7;" datatype="xsd:string" id="meta27299" property="format" xsi:type="nex:LiteralMeta"/>
      </node>
      <node about="#node27300" id="node27300" label="0.781">
        <meta content=" nh=2 nw=2 fg=51 255 0 sh=0 x=-3.0 y=1460.75 ft='SansSerif-BOLD-9' ll=7;" datatype="xsd:string" id="meta27301" property="format" xsi:type="nex:LiteralMeta"/>
      </node>
      <node about="#node27302" id="node27302" label="1.000">
        <meta content=" nh=2 nw=2 fg=51 255 0 sh=0 x=-2.0 y=1459.5 ft='SansSerif-BOLD-9' ll=7;" datatype="xsd:string" id="meta27303" property="format" xsi:type="nex:LiteralMeta"/>
      </node>
      <node about="#node27304" id="node27304" label="0.996">
        <meta content=" nh=2 nw=2 fg=51 255 0 sh=0 x=-1.0 y=1458.5 ft='SansSerif-BOLD-9' ll=7;" datatype="xsd:string" id="meta27305" property="format" xsi:type="nex:LiteralMeta"/>
      </node>
      <node about="#node27306" id="node27306" label="RAE_0000043600_cdna_scaffold:S_ratti_ED321_v5_0_4:SRAE_scaf">
        <meta content=" nh=2 nw=2 fg=51 255 0 sh=0 x=0.0 y=1458.0 ft='SansSerif-BOLD-9' ll=7;" datatype="xsd:string" id="meta27307" property="format" xsi:type="nex:LiteralMeta"/>
      </node>
      <node about="#node27308" id="node27308" label="G227151_1_kp97g04_y1_TBN95TM-SSR_Strongyloides_stercoralis_">
        <meta content=" nh=2 nw=2 fg=51 255 0 sh=0 x=0.0 y=1459.0 ft='SansSerif-BOLD-9' ll=7;" datatype="xsd:string" id="meta27309" property="format" xsi:type="nex:LiteralMeta"/>
      </node>
      <node about="#node27314" id="node27314" label="0.821">
        <meta content=" nh=2 nw=2 fg=51 255 0 sh=0 x=-1.0 y=1460.5 ft='SansSerif-BOLD-9' ll=7;" datatype="xsd:string" id="meta27315" property="format" xsi:type="nex:LiteralMeta"/>
      </node>
      <node about="#node27316" id="node27316" label="I322136_1_SWOv3MCAM09B12SK_Onchocerca_volvulus_molting_L3_l">
        <meta content=" nh=2 nw=2 fg=51 255 0 sh=0 x=0.0 y=1460.0 ft='SansSerif-BOLD-9' ll=7;" datatype="xsd:string" id="meta27317" property="format" xsi:type="nex:LiteralMeta"/>
      </node>
      <node about="#node27318" id="node27318" label="Y70D2A_1">
        <meta content=" nh=2 nw=2 fg=51 255 0 sh=0 x=0.0 y=1461.0 ft='SansSerif-BOLD-9' ll=7;" datatype="xsd:string" id="meta27319" property="format" xsi:type="nex:LiteralMeta"/>
      </node>
      <node about="#node27328" id="node27328" label="RAE_1000028100_cdna_scaffold:S_ratti_ED321_v5_0_4:SRAE_chr1">
        <meta content=" nh=2 nw=2 fg=51 255 0 sh=0 x=0.0 y=1462.0 ft='SansSerif-BOLD-9' ll=7;" datatype="xsd:string" id="meta27329" property="format" xsi:type="nex:LiteralMeta"/>
      </node>
      <node about="#node27334" id="node27334" label="0.924">
        <meta content=" nh=2 nw=2 fg=51 255 0 sh=0 x=-3.0 y=1465.25 ft='SansSerif-BOLD-9' ll=7;" datatype="xsd:string" id="meta27335" property="format" xsi:type="nex:LiteralMeta"/>
      </node>
      <node about="#node27336" id="node27336" label="1.000">
        <meta content=" nh=2 nw=2 fg=51 255 0 sh=0 x=-2.0 y=1463.75 ft='SansSerif-BOLD-9' ll=7;" datatype="xsd:string" id="meta27337" property="format" xsi:type="nex:LiteralMeta"/>
      </node>
      <node about="#node27338" id="node27338" label="RAE_X000176100_cdna_scaffold:S_ratti_ED321_v5_0_4:SRAE_chrX">
        <meta content=" nh=2 nw=2 fg=51 255 0 sh=0 x=0.0 y=1463.0 ft='SansSerif-BOLD-9' ll=7;" datatype="xsd:string" id="meta27339" property="format" xsi:type="nex:LiteralMeta"/>
      </node>
      <node about="#node27340" id="node27340" label="0.033">
        <meta content=" nh=2 nw=2 fg=51 255 0 sh=0 x=-1.0 y=1464.5 ft='SansSerif-BOLD-9' ll=7;" datatype="xsd:string" id="meta27341" property="format" xsi:type="nex:LiteralMeta"/>
      </node>
      <node about="#node27342" id="node27342" label="Z648234_1_Pd_5pr_74F20_Panagrolaimus_davidi_4_degree_Panagr">
        <meta content=" nh=2 nw=2 fg=51 255 0 sh=0 x=0.0 y=1464.0 ft='SansSerif-BOLD-9' ll=7;" datatype="xsd:string" id="meta27343" property="format" xsi:type="nex:LiteralMeta"/>
      </node>
      <node about="#node27344" id="node27344" label="C17H11_1">
        <meta content=" nh=2 nw=2 fg=51 255 0 sh=0 x=0.0 y=1465.0 ft='SansSerif-BOLD-9' ll=7;" datatype="xsd:string" id="meta27345" property="format" xsi:type="nex:LiteralMeta"/>
      </node>
      <node about="#node27354" id="node27354" label="0.991">
        <meta content=" nh=2 nw=2 fg=51 255 0 sh=0 x=-2.0 y=1466.75 ft='SansSerif-BOLD-9' ll=7;" datatype="xsd:string" id="meta27355" property="format" xsi:type="nex:LiteralMeta"/>
      </node>
      <node about="#node27356" id="node27356" label="W829676_1_ra43b09_y1_Bird-Rao_Meloidogyne_incognita_J2_Melo">
        <meta content=" nh=2 nw=2 fg=51 255 0 sh=0 x=0.0 y=1466.0 ft='SansSerif-BOLD-9' ll=7;" datatype="xsd:string" id="meta27357" property="format" xsi:type="nex:LiteralMeta"/>
      </node>
      <node about="#node27358" id="node27358" label="0.633">
        <meta content=" nh=2 nw=2 fg=51 255 0 sh=0 x=-1.0 y=1467.5 ft='SansSerif-BOLD-9' ll=7;" datatype="xsd:string" id="meta27359" property="format" xsi:type="nex:LiteralMeta"/>
      </node>
      <node about="#node27360" id="node27360" label="W700341_1_pa30h07_y1_Hawdon_Ancylostoma_caninum_L3_Ancylost">
        <meta content=" nh=2 nw=2 fg=51 255 0 sh=0 x=0.0 y=1467.0 ft='SansSerif-BOLD-9' ll=7;" datatype="xsd:string" id="meta27361" property="format" xsi:type="nex:LiteralMeta"/>
      </node>
      <node about="#node27362" id="node27362" label="RAE_1000238400_cdna_scaffold:S_ratti_ED321_v5_0_4:SRAE_chr1">
        <meta content=" nh=2 nw=2 fg=51 255 0 sh=0 x=0.0 y=1468.0 ft='SansSerif-BOLD-9' ll=7;" datatype="xsd:string" id="meta27363" property="format" xsi:type="nex:LiteralMeta"/>
      </node>
      <node about="#node27384" id="node27384" label="0.997">
        <meta content=" sh=0 x=-15.0 y=1545.2627 ft='SansSerif-BOLD-9' ll=7;" datatype="xsd:string" id="meta27385" property="format" xsi:type="nex:LiteralMeta"/>
      </node>
      <node about="#node27386" id="node27386" label="0.866">
        <meta content=" nh=2 nw=2 sh=0 x=-14.0 y=1525.8145 ft='SansSerif-BOLD-9' ll=7;" datatype="xsd:string" id="meta27387" property="format" xsi:type="nex:LiteralMeta"/>
      </node>
      <node about="#node27388" id="node27388" label="0.985_34">
        <meta content=" fg=255 255 51 sh=2 x=-13.0 y=1498.5038 ll=7;" datatype="xsd:string" id="meta27389" property="format" xsi:type="nex:LiteralMeta"/>
      </node>
      <node about="#node27390" id="node27390" label="0.186">
        <meta content=" nh=2 nw=2 fg=255 255 51 sh=0 x=-7.0 y=1475.0312 ft='SansSerif-BOLD-9' ll=7;" datatype="xsd:string" id="meta27391" property="format" xsi:type="nex:LiteralMeta"/>
      </node>
      <node about="#node27392" id="node27392" label="0.952">
        <meta content=" nh=2 nw=2 fg=255 255 51 sh=0 x=-3.0 y=1470.875 ft='SansSerif-BOLD-9' ll=7;" datatype="xsd:string" id="meta27393" property="format" xsi:type="nex:LiteralMeta"/>
      </node>
      <node about="#node27394" id="node27394" label="1.000">
        <meta content=" nh=2 nw=2 fg=255 255 51 sh=0 x=-2.0 y=1469.75 ft='SansSerif-BOLD-9' ll=7;" datatype="xsd:string" id="meta27395" property="format" xsi:type="nex:LiteralMeta"/>
      </node>
      <node about="#node27396" id="node27396" label="VOC10463_cdna_supercontig:O_volvulus_Cameroon_v3:OVOC_OM4:7">
        <meta content=" nh=2 nw=2 fg=255 255 51 sh=0 x=0.0 y=1469.0 ft='SansSerif-BOLD-9' ll=7;" datatype="xsd:string" id="meta27397" property="format" xsi:type="nex:LiteralMeta"/>
      </node>
      <node about="#node27398" id="node27398" label="0.829">
        <meta content=" nh=2 nw=2 fg=255 255 51 sh=0 x=-1.0 y=1470.5 ft='SansSerif-BOLD-9' ll=7;" datatype="xsd:string" id="meta27399" property="format" xsi:type="nex:LiteralMeta"/>
      </node>
      <node about="#node27400" id="node27400" label="Y48C3A_11">
        <meta content=" nh=2 nw=2 fg=255 255 51 sh=0 x=0.0 y=1470.0 ft='SansSerif-BOLD-9' ll=7;" datatype="xsd:string" id="meta27401" property="format" xsi:type="nex:LiteralMeta"/>
      </node>
      <node about="#node27402" id="node27402" label="H2scaf8-aug2784">
        <meta content=" nh=2 nw=2 fg=255 255 51 sh=0 x=0.0 y=1471.0 ft='SansSerif-BOLD-9' ll=7;" datatype="xsd:string" id="meta27403" property="format" xsi:type="nex:LiteralMeta"/>
      </node>
      <node about="#node27412" id="node27412" label="C46F4_1a">
        <meta content=" nh=2 nw=2 fg=255 255 51 sh=0 x=0.0 y=1472.0 ft='SansSerif-BOLD-9' ll=7;" datatype="xsd:string" id="meta27413" property="format" xsi:type="nex:LiteralMeta"/>
      </node>
      <node about="#node27418" id="node27418" label="0.925">
        <meta content=" nh=2 nw=2 fg=255 255 51 sh=0 x=-6.0 y=1479.1875 ft='SansSerif-BOLD-9' ll=7;" datatype="xsd:string" id="meta27419" property="format" xsi:type="nex:LiteralMeta"/>
      </node>
      <node about="#node27420" id="node27420" label="0.997">
        <meta content=" nh=2 nw=2 fg=255 255 51 sh=0 x=-3.0 y=1475.125 ft='SansSerif-BOLD-9' ll=7;" datatype="xsd:string" id="meta27421" property="format" xsi:type="nex:LiteralMeta"/>
      </node>
      <node about="#node27422" id="node27422" label="0.873">
        <meta content=" nh=2 nw=2 fg=255 255 51 sh=0 x=-2.0 y=1473.75 ft='SansSerif-BOLD-9' ll=7;" datatype="xsd:string" id="meta27423" property="format" xsi:type="nex:LiteralMeta"/>
      </node>
      <node about="#node27424" id="node27424" label="Dappu1_44675">
        <meta content=" nh=2 nw=2 fg=255 255 51 sh=0 x=0.0 y=1473.0 ft='SansSerif-BOLD-9' ll=7;" datatype="xsd:string" id="meta27425" property="format" xsi:type="nex:LiteralMeta"/>
      </node>
      <node about="#node27426" id="node27426" label="1.000">
        <meta content=" nh=2 nw=2 fg=255 255 51 sh=0 x=-1.0 y=1474.5 ft='SansSerif-BOLD-9' ll=7;" datatype="xsd:string" id="meta27427" property="format" xsi:type="nex:LiteralMeta"/>
      </node>
      <node about="#node27428" id="node27428" label="FBtr0072885">
        <meta content=" nh=2 nw=2 fg=255 255 51 sh=0 x=0.0 y=1474.0 ft='SansSerif-BOLD-9' ll=7;" datatype="xsd:string" id="meta27429" property="format" xsi:type="nex:LiteralMeta"/>
      </node>
      <node about="#node27430" id="node27430" label="MsR1-RB_Dmel">
        <meta content=" nh=2 nw=2 fg=255 255 51 sh=0 x=0.0 y=1475.0 ft='SansSerif-BOLD-9' ll=7;" datatype="xsd:string" id="meta27431" property="format" xsi:type="nex:LiteralMeta"/>
      </node>
      <node about="#node27440" id="node27440" label="0.601">
        <meta content=" nh=2 nw=2 fg=255 255 51 sh=0 x=-1.0 y=1476.5 ft='SansSerif-BOLD-9' ll=7;" datatype="xsd:string" id="meta27441" property="format" xsi:type="nex:LiteralMeta"/>
      </node>
      <node about="#node27442" id="node27442" label="Dappu1_22307">
        <meta content=" nh=2 nw=2 fg=255 255 51 sh=0 x=0.0 y=1476.0 ft='SansSerif-BOLD-9' ll=7;" datatype="xsd:string" id="meta27443" property="format" xsi:type="nex:LiteralMeta"/>
      </node>
      <node about="#node27444" id="node27444" label="FBtr0088206">
        <meta content=" nh=2 nw=2 fg=255 255 51 sh=0 x=0.0 y=1477.0 ft='SansSerif-BOLD-9' ll=7;" datatype="xsd:string" id="meta27445" property="format" xsi:type="nex:LiteralMeta"/>
      </node>
      <node about="#node27454" id="node27454" label="0.967">
        <meta content=" nh=2 nw=2 fg=255 255 51 sh=0 x=-5.0 y=1483.25 ft='SansSerif-BOLD-9' ll=7;" datatype="xsd:string" id="meta27455" property="format" xsi:type="nex:LiteralMeta"/>
      </node>
      <node about="#node27456" id="node27456" label="0.881">
        <meta content=" nh=2 nw=2 fg=255 255 51 sh=0 x=-4.0 y=1480.0625 ft='SansSerif-BOLD-9' ll=7;" datatype="xsd:string" id="meta27457" property="format" xsi:type="nex:LiteralMeta"/>
      </node>
      <node about="#node27458" id="node27458" label="0.989">
        <meta content=" nh=2 nw=2 fg=255 255 51 sh=0 x=-1.0 y=1478.5 ft='SansSerif-BOLD-9' ll=7;" datatype="xsd:string" id="meta27459" property="format" xsi:type="nex:LiteralMeta"/>
      </node>
      <node about="#node27460" id="node27460" label="Lotgi1_105773">
        <meta content=" nh=2 nw=2 fg=255 255 51 sh=0 x=0.0 y=1478.0 ft='SansSerif-BOLD-9' ll=7;" datatype="xsd:string" id="meta27461" property="format" xsi:type="nex:LiteralMeta"/>
      </node>
      <node about="#node27462" id="node27462" label="Capca1_24794">
        <meta content=" nh=2 nw=2 fg=255 255 51 sh=0 x=0.0 y=1479.0 ft='SansSerif-BOLD-9' ll=7;" datatype="xsd:string" id="meta27463" property="format" xsi:type="nex:LiteralMeta"/>
      </node>
      <node about="#node27468" id="node27468" label="0.807">
        <meta content=" nh=2 nw=2 fg=255 255 51 sh=0 x=-3.0 y=1481.625 ft='SansSerif-BOLD-9' ll=7;" datatype="xsd:string" id="meta27469" property="format" xsi:type="nex:LiteralMeta"/>
      </node>
      <node about="#node27470" id="node27470" label="1.000">
        <meta content=" nh=2 nw=2 fg=255 255 51 sh=0 x=-1.0 y=1480.5 ft='SansSerif-BOLD-9' ll=7;" datatype="xsd:string" id="meta27471" property="format" xsi:type="nex:LiteralMeta"/>
      </node>
      <node about="#node27472" id="node27472" label="Lotgi1_160192">
        <meta content=" nh=2 nw=2 fg=255 255 51 sh=0 x=0.0 y=1480.0 ft='SansSerif-BOLD-9' ll=7;" datatype="xsd:string" id="meta27473" property="format" xsi:type="nex:LiteralMeta"/>
      </node>
      <node about="#node27474" id="node27474" label="Capca1_117749">
        <meta content=" nh=2 nw=2 fg=255 255 51 sh=0 x=0.0 y=1481.0 ft='SansSerif-BOLD-9' ll=7;" datatype="xsd:string" id="meta27475" property="format" xsi:type="nex:LiteralMeta"/>
      </node>
      <node about="#node27480" id="node27480" label="0.995">
        <meta content=" nh=2 nw=2 fg=255 255 51 sh=0 x=-2.0 y=1482.75 ft='SansSerif-BOLD-9' ll=7;" datatype="xsd:string" id="meta27481" property="format" xsi:type="nex:LiteralMeta"/>
      </node>
      <node about="#node27482" id="node27482" label="Capca1_142791">
        <meta content=" nh=2 nw=2 fg=255 255 51 sh=0 x=0.0 y=1482.0 ft='SansSerif-BOLD-9' ll=7;" datatype="xsd:string" id="meta27483" property="format" xsi:type="nex:LiteralMeta"/>
      </node>
      <node about="#node27484" id="node27484" label="1.000">
        <meta content=" nh=2 nw=2 fg=255 255 51 sh=0 x=-1.0 y=1483.5 ft='SansSerif-BOLD-9' ll=7;" datatype="xsd:string" id="meta27485" property="format" xsi:type="nex:LiteralMeta"/>
      </node>
      <node about="#node27486" id="node27486" label="Lotgi1_114444">
        <meta content=" nh=2 nw=2 fg=255 255 51 sh=0 x=0.0 y=1483.0 ft='SansSerif-BOLD-9' ll=7;" datatype="xsd:string" id="meta27487" property="format" xsi:type="nex:LiteralMeta"/>
      </node>
      <node about="#node27488" id="node27488" label="Lotgi1_95120">
        <meta content=" nh=2 nw=2 fg=255 255 51 sh=0 x=0.0 y=1484.0 ft='SansSerif-BOLD-9' ll=7;" datatype="xsd:string" id="meta27489" property="format" xsi:type="nex:LiteralMeta"/>
      </node>
      <node about="#node27506" id="node27506" label="0.948">
        <meta content=" nh=2 nw=2 fg=255 255 51 sh=0 x=-4.0 y=1486.4375 ft='SansSerif-BOLD-9' ll=7;" datatype="xsd:string" id="meta27507" property="format" xsi:type="nex:LiteralMeta"/>
      </node>
      <node about="#node27508" id="node27508" label="Capca1_89325">
        <meta content=" nh=2 nw=2 fg=255 255 51 sh=0 x=0.0 y=1485.0 ft='SansSerif-BOLD-9' ll=7;" datatype="xsd:string" id="meta27509" property="format" xsi:type="nex:LiteralMeta"/>
      </node>
      <node about="#node27510" id="node27510" label="0.948">
        <meta content=" nh=2 nw=2 fg=255 255 51 sh=0 x=-3.0 y=1487.875 ft='SansSerif-BOLD-9' ll=7;" datatype="xsd:string" id="meta27511" property="format" xsi:type="nex:LiteralMeta"/>
      </node>
      <node about="#node27512" id="node27512" label="0.736">
        <meta content=" nh=2 nw=2 fg=255 255 51 sh=0 x=-1.0 y=1486.5 ft='SansSerif-BOLD-9' ll=7;" datatype="xsd:string" id="meta27513" property="format" xsi:type="nex:LiteralMeta"/>
      </node>
      <node about="#node27514" id="node27514" label="Lotgi1_94839">
        <meta content=" nh=2 nw=2 fg=255 255 51 sh=0 x=0.0 y=1486.0 ft='SansSerif-BOLD-9' ll=7;" datatype="xsd:string" id="meta27515" property="format" xsi:type="nex:LiteralMeta"/>
      </node>
      <node about="#node27516" id="node27516" label="Lotgi1_124239">
        <meta content=" nh=2 nw=2 fg=255 255 51 sh=0 x=0.0 y=1487.0 ft='SansSerif-BOLD-9' ll=7;" datatype="xsd:string" id="meta27517" property="format" xsi:type="nex:LiteralMeta"/>
      </node>
      <node about="#node27522" id="node27522" label="0.256">
        <meta content=" nh=2 nw=2 fg=255 255 51 sh=0 x=-2.0 y=1489.25 ft='SansSerif-BOLD-9' ll=7;" datatype="xsd:string" id="meta27523" property="format" xsi:type="nex:LiteralMeta"/>
      </node>
      <node about="#node27524" id="node27524" label="0.997">
        <meta content=" nh=2 nw=2 fg=255 255 51 sh=0 x=-1.0 y=1488.5 ft='SansSerif-BOLD-9' ll=7;" datatype="xsd:string" id="meta27525" property="format" xsi:type="nex:LiteralMeta"/>
      </node>
      <node about="#node27526" id="node27526" label="Lotgi1_153743">
        <meta content=" nh=2 nw=2 fg=255 255 51 sh=0 x=0.0 y=1488.0 ft='SansSerif-BOLD-9' ll=7;" datatype="xsd:string" id="meta27527" property="format" xsi:type="nex:LiteralMeta"/>
      </node>
      <node about="#node27528" id="node27528" label="Lotgi1_94475">
        <meta content=" nh=2 nw=2 fg=255 255 51 sh=0 x=0.0 y=1489.0 ft='SansSerif-BOLD-9' ll=7;" datatype="xsd:string" id="meta27529" property="format" xsi:type="nex:LiteralMeta"/>
      </node>
      <node about="#node27534" id="node27534" label="Lotgi1_105511">
        <meta content=" nh=2 nw=2 fg=255 255 51 sh=0 x=0.0 y=1490.0 ft='SansSerif-BOLD-9' ll=7;" datatype="xsd:string" id="meta27535" property="format" xsi:type="nex:LiteralMeta"/>
      </node>
      <node about="#node27560" id="node27560" label="0.965">
        <meta content=" fg=0 255 0 sh=2 x=-12.0 y=1521.9763 ll=7;" datatype="xsd:string" id="meta27561" property="format" xsi:type="nex:LiteralMeta"/>
      </node>
      <node about="#node27562" id="node27562" label="0.915">
        <meta content=" nh=2 nw=2 fg=0 255 0 sh=0 x=-9.0 y=1506.5723 ft='SansSerif-BOLD-9' ll=7;" datatype="xsd:string" id="meta27563" property="format" xsi:type="nex:LiteralMeta"/>
      </node>
      <node about="#node27564" id="node27564" label="0.074">
        <meta content=" nh=2 nw=2 fg=0 255 0 sh=0 x=-8.0 y=1500.3555 ft='SansSerif-BOLD-9' ll=7;" datatype="xsd:string" id="meta27565" property="format" xsi:type="nex:LiteralMeta"/>
      </node>
      <node about="#node27566" id="node27566" label="0.999">
        <meta content=" nh=2 nw=2 fg=0 255 0 sh=0 x=-7.0 y=1494.9766 ft='SansSerif-BOLD-9' ll=7;" datatype="xsd:string" id="meta27567" property="format" xsi:type="nex:LiteralMeta"/>
      </node>
      <node about="#node27568" id="node27568" label="RAE_1000078900_cdna_scaffold:S_ratti_ED321_v5_0_4:SRAE_chr1">
        <meta content=" nh=2 nw=2 fg=0 255 0 sh=0 x=0.0 y=1491.0 ft='SansSerif-BOLD-9' ll=7;" datatype="xsd:string" id="meta27569" property="format" xsi:type="nex:LiteralMeta"/>
      </node>
      <node about="#node27570" id="node27570" label="0.924">
        <meta content=" nh=2 nw=2 fg=0 255 0 sh=0 x=-6.0 y=1498.9531 ft='SansSerif-BOLD-9' ll=7;" datatype="xsd:string" id="meta27571" property="format" xsi:type="nex:LiteralMeta"/>
      </node>
      <node about="#node27572" id="node27572" label="1.000">
        <meta content=" nh=2 nw=2 fg=0 255 0 sh=0 x=-5.0 y=1497.4062 ft='SansSerif-BOLD-9' ll=7;" datatype="xsd:string" id="meta27573" property="format" xsi:type="nex:LiteralMeta"/>
      </node>
      <node about="#node27574" id="node27574" label="0.649">
        <meta content=" nh=2 nw=2 fg=0 255 0 sh=0 x=-4.0 y=1495.8125 ft='SansSerif-BOLD-9' ll=7;" datatype="xsd:string" id="meta27575" property="format" xsi:type="nex:LiteralMeta"/>
      </node>
      <node about="#node27576" id="node27576" label="0.945">
        <meta content=" nh=2 nw=2 fg=0 255 0 sh=0 x=-3.0 y=1494.125 ft='SansSerif-BOLD-9' ll=7;" datatype="xsd:string" id="meta27577" property="format" xsi:type="nex:LiteralMeta"/>
      </node>
      <node about="#node27578" id="node27578" label="0.998">
        <meta content=" nh=2 nw=2 fg=0 255 0 sh=0 x=-2.0 y=1492.75 ft='SansSerif-BOLD-9' ll=7;" datatype="xsd:string" id="meta27579" property="format" xsi:type="nex:LiteralMeta"/>
      </node>
      <node about="#node27580" id="node27580" label="Q456377_1_ke30a06_y1_Dirofilaria_immitis_adult_pAMP1_v1_Dir">
        <meta content=" nh=2 nw=2 fg=0 255 0 sh=0 x=0.0 y=1492.0 ft='SansSerif-BOLD-9' ll=7;" datatype="xsd:string" id="meta27581" property="format" xsi:type="nex:LiteralMeta"/>
      </node>
      <node about="#node27582" id="node27582" label="1.000">
        <meta content=" nh=2 nw=2 fg=0 255 0 sh=0 x=-1.0 y=1493.5 ft='SansSerif-BOLD-9' ll=7;" datatype="xsd:string" id="meta27583" property="format" xsi:type="nex:LiteralMeta"/>
      </node>
      <node about="#node27584" id="node27584" label="Q454937_1_ke16d12_y1_Dirofilaria_immitis_adult_pAMP1_v1_Dir">
        <meta content=" nh=2 nw=2 fg=0 255 0 sh=0 x=0.0 y=1493.0 ft='SansSerif-BOLD-9' ll=7;" datatype="xsd:string" id="meta27585" property="format" xsi:type="nex:LiteralMeta"/>
      </node>
      <node about="#node27586" id="node27586" label="Q454671_1_ke08f03_y1_Dirofilaria_immitis_adult_pAMP1_v1_Dir">
        <meta content=" nh=2 nw=2 fg=0 255 0 sh=0 x=0.0 y=1494.0 ft='SansSerif-BOLD-9' ll=7;" datatype="xsd:string" id="meta27587" property="format" xsi:type="nex:LiteralMeta"/>
      </node>
      <node about="#node27596" id="node27596" label="0.691">
        <meta content=" nh=2 nw=2 fg=0 255 0 sh=0 x=-1.0 y=1495.5 ft='SansSerif-BOLD-9' ll=7;" datatype="xsd:string" id="meta27597" property="format" xsi:type="nex:LiteralMeta"/>
      </node>
      <node about="#node27598" id="node27598" label="Q457223_1_ke36e02_y1_Dirofilaria_immitis_adult_pAMP1_v1_Dir">
        <meta content=" nh=2 nw=2 fg=0 255 0 sh=0 x=0.0 y=1495.0 ft='SansSerif-BOLD-9' ll=7;" datatype="xsd:string" id="meta27599" property="format" xsi:type="nex:LiteralMeta"/>
      </node>
      <node about="#node27600" id="node27600" label="Q454673_1_ke08f05_y1_Dirofilaria_immitis_adult_pAMP1_v1_Dir">
        <meta content=" nh=2 nw=2 fg=0 255 0 sh=0 x=0.0 y=1496.0 ft='SansSerif-BOLD-9' ll=7;" datatype="xsd:string" id="meta27601" property="format" xsi:type="nex:LiteralMeta"/>
      </node>
      <node about="#node27610" id="node27610" label="0.888">
        <meta content=" nh=2 nw=2 fg=0 255 0 sh=0 x=-1.0 y=1497.5 ft='SansSerif-BOLD-9' ll=7;" datatype="xsd:string" id="meta27611" property="format" xsi:type="nex:LiteralMeta"/>
      </node>
      <node about="#node27612" id="node27612" label="JD76661_1_cdna_supercontig:Loa_loa_V3:JH712068:295185:30130">
        <meta content=" nh=2 nw=2 fg=0 255 0 sh=0 x=0.0 y=1497.0 ft='SansSerif-BOLD-9' ll=7;" datatype="xsd:string" id="meta27613" property="format" xsi:type="nex:LiteralMeta"/>
      </node>
      <node about="#node27614" id="node27614" label="m2601a_cdna_supercontig:B_malayi-3_1:Bmal_v3_scaffold6:4250">
        <meta content=" nh=2 nw=2 fg=0 255 0 sh=0 x=0.0 y=1498.0 ft='SansSerif-BOLD-9' ll=7;" datatype="xsd:string" id="meta27615" property="format" xsi:type="nex:LiteralMeta"/>
      </node>
      <node about="#node27624" id="node27624" label="VOC7354_cdna_supercontig:O_volvulus_Cameroon_v3:OVOC_OM2:24">
        <meta content=" nh=2 nw=2 fg=0 255 0 sh=0 x=0.0 y=1499.0 ft='SansSerif-BOLD-9' ll=7;" datatype="xsd:string" id="meta27625" property="format" xsi:type="nex:LiteralMeta"/>
      </node>
      <node about="#node27630" id="node27630" label="0.971">
        <meta content=" nh=2 nw=2 fg=0 255 0 sh=0 x=-1.0 y=1500.5 ft='SansSerif-BOLD-9' ll=7;" datatype="xsd:string" id="meta27631" property="format" xsi:type="nex:LiteralMeta"/>
      </node>
      <node about="#node27632" id="node27632" label="C35A5_7">
        <meta content=" nh=2 nw=2 fg=0 255 0 sh=0 x=0.0 y=1500.0 ft='SansSerif-BOLD-9' ll=7;" datatype="xsd:string" id="meta27633" property="format" xsi:type="nex:LiteralMeta"/>
      </node>
      <node about="#node27634" id="node27634" label="H2scaf33-aug10227">
        <meta content=" nh=2 nw=2 fg=0 255 0 sh=0 x=0.0 y=1501.0 ft='SansSerif-BOLD-9' ll=7;" datatype="xsd:string" id="meta27635" property="format" xsi:type="nex:LiteralMeta"/>
      </node>
      <node about="#node27648" id="node27648" label="1.000">
        <meta content=" nh=2 nw=2 fg=0 255 0 sh=0 x=-6.0 y=1505.7344 ft='SansSerif-BOLD-9' ll=7;" datatype="xsd:string" id="meta27649" property="format" xsi:type="nex:LiteralMeta"/>
      </node>
      <node about="#node27650" id="node27650" label="0.700">
        <meta content=" nh=2 nw=2 fg=0 255 0 sh=0 x=-5.0 y=1502.9688 ft='SansSerif-BOLD-9' ll=7;" datatype="xsd:string" id="meta27651" property="format" xsi:type="nex:LiteralMeta"/>
      </node>
      <node about="#node27652" id="node27652" label="RAE_2000425500_cdna_scaffold:S_ratti_ED321_v5_0_4:SRAE_chr2">
        <meta content=" nh=2 nw=2 fg=0 255 0 sh=0 x=0.0 y=1502.0 ft='SansSerif-BOLD-9' ll=7;" datatype="xsd:string" id="meta27653" property="format" xsi:type="nex:LiteralMeta"/>
      </node>
      <node about="#node27654" id="node27654" label="0.972">
        <meta content=" nh=2 nw=2 fg=0 255 0 sh=0 x=-4.0 y=1503.9375 ft='SansSerif-BOLD-9' ll=7;" datatype="xsd:string" id="meta27655" property="format" xsi:type="nex:LiteralMeta"/>
      </node>
      <node about="#node27656" id="node27656" label="Z675166_1_M07_f_PDT_26_020_Panagrolaimus_davidi_20_degree_P">
        <meta content=" nh=2 nw=2 fg=0 255 0 sh=0 x=0.0 y=1503.0 ft='SansSerif-BOLD-9' ll=7;" datatype="xsd:string" id="meta27657" property="format" xsi:type="nex:LiteralMeta"/>
      </node>
      <node about="#node27658" id="node27658" label="1.000">
        <meta content=" nh=2 nw=2 fg=0 255 0 sh=0 x=-3.0 y=1504.875 ft='SansSerif-BOLD-9' ll=7;" datatype="xsd:string" id="meta27659" property="format" xsi:type="nex:LiteralMeta"/>
      </node>
      <node about="#node27660" id="node27660" label="VOC6179_cdna_supercontig:O_volvulus_Cameroon_v3:OVOC_OM2:16">
        <meta content=" nh=2 nw=2 fg=0 255 0 sh=0 x=0.0 y=1504.0 ft='SansSerif-BOLD-9' ll=7;" datatype="xsd:string" id="meta27661" property="format" xsi:type="nex:LiteralMeta"/>
      </node>
      <node about="#node27662" id="node27662" label="0.922">
        <meta content=" nh=2 nw=2 fg=0 255 0 sh=0 x=-2.0 y=1505.75 ft='SansSerif-BOLD-9' ll=7;" datatype="xsd:string" id="meta27663" property="format" xsi:type="nex:LiteralMeta"/>
      </node>
      <node about="#node27664" id="node27664" label="JD73894_1_cdna_supercontig:Loa_loa_V3:JH712528:20779:27645:">
        <meta content=" nh=2 nw=2 fg=0 255 0 sh=0 x=0.0 y=1505.0 ft='SansSerif-BOLD-9' ll=7;" datatype="xsd:string" id="meta27665" property="format" xsi:type="nex:LiteralMeta"/>
      </node>
      <node about="#node27666" id="node27666" label="0.996">
        <meta content=" nh=2 nw=2 fg=0 255 0 sh=0 x=-1.0 y=1506.5 ft='SansSerif-BOLD-9' ll=7;" datatype="xsd:string" id="meta27667" property="format" xsi:type="nex:LiteralMeta"/>
      </node>
      <node about="#node27668" id="node27668" label="m4508_cdna_supercontig:B_malayi-3_1:Bmal_v3_scaffold42:4647">
        <meta content=" nh=2 nw=2 fg=0 255 0 sh=0 x=0.0 y=1506.0 ft='SansSerif-BOLD-9' ll=7;" datatype="xsd:string" id="meta27669" property="format" xsi:type="nex:LiteralMeta"/>
      </node>
      <node about="#node27670" id="node27670" label="W257565_1_SWYD25CAU08G10SK_Brugia_malayi_young_adult_day_25">
        <meta content=" nh=2 nw=2 fg=0 255 0 sh=0 x=0.0 y=1507.0 ft='SansSerif-BOLD-9' ll=7;" datatype="xsd:string" id="meta27671" property="format" xsi:type="nex:LiteralMeta"/>
      </node>
      <node about="#node27692" id="node27692" label="0.938">
        <meta content=" nh=2 nw=2 fg=0 255 0 sh=0 x=-1.0 y=1508.5 ft='SansSerif-BOLD-9' ll=7;" datatype="xsd:string" id="meta27693" property="format" xsi:type="nex:LiteralMeta"/>
      </node>
      <node about="#node27694" id="node27694" label="F57B7_1a">
        <meta content=" nh=2 nw=2 fg=0 255 0 sh=0 x=0.0 y=1508.0 ft='SansSerif-BOLD-9' ll=7;" datatype="xsd:string" id="meta27695" property="format" xsi:type="nex:LiteralMeta"/>
      </node>
      <node about="#node27696" id="node27696" label="H2scaf1-aug9326">
        <meta content=" nh=2 nw=2 fg=0 255 0 sh=0 x=0.0 y=1509.0 ft='SansSerif-BOLD-9' ll=7;" datatype="xsd:string" id="meta27697" property="format" xsi:type="nex:LiteralMeta"/>
      </node>
      <node about="#node27710" id="node27710" label="0.981">
        <meta content=" nh=2 nw=2 fg=0 255 0 sh=0 x=-7.0 y=1512.7891 ft='SansSerif-BOLD-9' ll=7;" datatype="xsd:string" id="meta27711" property="format" xsi:type="nex:LiteralMeta"/>
      </node>
      <node about="#node27712" id="node27712" label="FV59746_cdna_chromosome:Tspiralis1:GL622785:7769264:7770868">
        <meta content=" nh=2 nw=2 fg=0 255 0 sh=0 x=0.0 y=1510.0 ft='SansSerif-BOLD-9' ll=7;" datatype="xsd:string" id="meta27713" property="format" xsi:type="nex:LiteralMeta"/>
      </node>
      <node about="#node27714" id="node27714" label="1.000">
        <meta content=" nh=2 nw=2 fg=0 255 0 sh=0 x=-6.0 y=1515.5781 ft='SansSerif-BOLD-9' ll=7;" datatype="xsd:string" id="meta27715" property="format" xsi:type="nex:LiteralMeta"/>
      </node>
      <node about="#node27716" id="node27716" label="0.529">
        <meta content=" nh=2 nw=2 fg=0 255 0 sh=0 x=-5.0 y=1513.1562 ft='SansSerif-BOLD-9' ll=7;" datatype="xsd:string" id="meta27717" property="format" xsi:type="nex:LiteralMeta"/>
      </node>
      <node about="#node27718" id="node27718" label="Y23H5B_4">
        <meta content=" nh=2 nw=2 fg=0 255 0 sh=0 x=0.0 y=1511.0 ft='SansSerif-BOLD-9' ll=7;" datatype="xsd:string" id="meta27719" property="format" xsi:type="nex:LiteralMeta"/>
      </node>
      <node about="#node27720" id="node27720" label="0.357">
        <meta content=" nh=2 nw=2 fg=0 255 0 sh=0 x=-4.0 y=1515.3125 ft='SansSerif-BOLD-9' ll=7;" datatype="xsd:string" id="meta27721" property="format" xsi:type="nex:LiteralMeta"/>
      </node>
      <node about="#node27722" id="node27722" label="0.982">
        <meta content=" nh=2 nw=2 fg=0 255 0 sh=0 x=-3.0 y=1514.125 ft='SansSerif-BOLD-9' ll=7;" datatype="xsd:string" id="meta27723" property="format" xsi:type="nex:LiteralMeta"/>
      </node>
      <node about="#node27724" id="node27724" label="0.762">
        <meta content=" nh=2 nw=2 fg=0 255 0 sh=0 x=-2.0 y=1513.25 ft='SansSerif-BOLD-9' ll=7;" datatype="xsd:string" id="meta27725" property="format" xsi:type="nex:LiteralMeta"/>
      </node>
      <node about="#node27726" id="node27726" label="0.349">
        <meta content=" nh=2 nw=2 fg=0 255 0 sh=0 x=-1.0 y=1512.5 ft='SansSerif-BOLD-9' ll=7;" datatype="xsd:string" id="meta27727" property="format" xsi:type="nex:LiteralMeta"/>
      </node>
      <node about="#node27728" id="node27728" label="FO18692_2_cdna_supercontig:Loa_loa_V3:JH712238:15886:17567:">
        <meta content=" nh=2 nw=2 fg=0 255 0 sh=0 x=0.0 y=1512.0 ft='SansSerif-BOLD-9' ll=7;" datatype="xsd:string" id="meta27729" property="format" xsi:type="nex:LiteralMeta"/>
      </node>
      <node about="#node27730" id="node27730" label="m5804_cdna_supercontig:B_malayi-3_1:Bmal_v3_scaffold12:7546">
        <meta content=" nh=2 nw=2 fg=0 255 0 sh=0 x=0.0 y=1513.0 ft='SansSerif-BOLD-9' ll=7;" datatype="xsd:string" id="meta27731" property="format" xsi:type="nex:LiteralMeta"/>
      </node>
      <node about="#node27736" id="node27736" label="FO13017_2_cdna_supercontig:Loa_loa_V3:JH712238:18536:28561:">
        <meta content=" nh=2 nw=2 fg=0 255 0 sh=0 x=0.0 y=1514.0 ft='SansSerif-BOLD-9' ll=7;" datatype="xsd:string" id="meta27737" property="format" xsi:type="nex:LiteralMeta"/>
      </node>
      <node about="#node27742" id="node27742" label="VOC17_cdna_supercontig:O_volvulus_Cameroon_v3:OVOC_OM1b:144">
        <meta content=" nh=2 nw=2 fg=0 255 0 sh=0 x=0.0 y=1515.0 ft='SansSerif-BOLD-9' ll=7;" datatype="xsd:string" id="meta27743" property="format" xsi:type="nex:LiteralMeta"/>
      </node>
      <node about="#node27748" id="node27748" label="0.655">
        <meta content=" nh=2 nw=2 fg=0 255 0 sh=0 x=-1.0 y=1516.5 ft='SansSerif-BOLD-9' ll=7;" datatype="xsd:string" id="meta27749" property="format" xsi:type="nex:LiteralMeta"/>
      </node>
      <node about="#node27750" id="node27750" label="M354471_1_rr05a05_y1_Globodera_rostochiensis_J2_pcDNAII_Sma">
        <meta content=" nh=2 nw=2 fg=0 255 0 sh=0 x=0.0 y=1516.0 ft='SansSerif-BOLD-9' ll=7;" datatype="xsd:string" id="meta27751" property="format" xsi:type="nex:LiteralMeta"/>
      </node>
      <node about="#node27752" id="node27752" label="K241433_1_rx29e03_y1_Meloidogyne_paranaensis_egg_SL1_pGEM_M">
        <meta content=" nh=2 nw=2 fg=0 255 0 sh=0 x=0.0 y=1517.0 ft='SansSerif-BOLD-9' ll=7;" datatype="xsd:string" id="meta27753" property="format" xsi:type="nex:LiteralMeta"/>
      </node>
      <node about="#node27766" id="node27766" label="RAE_1000231800_cdna_scaffold:S_ratti_ED321_v5_0_4:SRAE_chr1">
        <meta content=" nh=2 nw=2 fg=0 255 0 sh=0 x=0.0 y=1518.0 ft='SansSerif-BOLD-9' ll=7;" datatype="xsd:string" id="meta27767" property="format" xsi:type="nex:LiteralMeta"/>
      </node>
      <node about="#node27780" id="node27780" label="0.976">
        <meta content=" nh=2 nw=2 fg=0 255 0 sh=0 x=-11.0 y=1537.3804 ft='SansSerif-BOLD-9' ll=7;" datatype="xsd:string" id="meta27781" property="format" xsi:type="nex:LiteralMeta"/>
      </node>
      <node about="#node27782" id="node27782" label="0.970">
        <meta content=" nh=2 nw=2 fg=0 255 0 sh=0 x=-10.0 y=1528.2607 ft='SansSerif-BOLD-9' ll=7;" datatype="xsd:string" id="meta27783" property="format" xsi:type="nex:LiteralMeta"/>
      </node>
      <node about="#node27784" id="node27784" label="0.913">
        <meta content=" nh=2 nw=2 fg=0 255 0 sh=0 x=-5.0 y=1522.9688 ft='SansSerif-BOLD-9' ll=7;" datatype="xsd:string" id="meta27785" property="format" xsi:type="nex:LiteralMeta"/>
      </node>
      <node about="#node27786" id="node27786" label="0.814">
        <meta content=" nh=2 nw=2 fg=0 255 0 sh=0 x=-4.0 y=1521.4375 ft='SansSerif-BOLD-9' ll=7;" datatype="xsd:string" id="meta27787" property="format" xsi:type="nex:LiteralMeta"/>
      </node>
      <node about="#node27788" id="node27788" label="0.681">
        <meta content=" nh=2 nw=2 fg=0 255 0 sh=0 x=-3.0 y=1519.875 ft='SansSerif-BOLD-9' ll=7;" datatype="xsd:string" id="meta27789" property="format" xsi:type="nex:LiteralMeta"/>
      </node>
      <node about="#node27790" id="node27790" label="Z688592_1_hgg1c_pk012_b14_Heterodera_glycines_mixed_stage_e">
        <meta content=" nh=2 nw=2 fg=0 255 0 sh=0 x=0.0 y=1519.0 ft='SansSerif-BOLD-9' ll=7;" datatype="xsd:string" id="meta27791" property="format" xsi:type="nex:LiteralMeta"/>
      </node>
      <node about="#node27792" id="node27792" label="0.981">
        <meta content=" nh=2 nw=2 fg=0 255 0 sh=0 x=-2.0 y=1520.75 ft='SansSerif-BOLD-9' ll=7;" datatype="xsd:string" id="meta27793" property="format" xsi:type="nex:LiteralMeta"/>
      </node>
      <node about="#node27794" id="node27794" label="VOC6758_cdna_supercontig:O_volvulus_Cameroon_v3:OVOC_OM2:19">
        <meta content=" nh=2 nw=2 fg=0 255 0 sh=0 x=0.0 y=1520.0 ft='SansSerif-BOLD-9' ll=7;" datatype="xsd:string" id="meta27795" property="format" xsi:type="nex:LiteralMeta"/>
      </node>
      <node about="#node27796" id="node27796" label="0.587">
        <meta content=" nh=2 nw=2 fg=0 255 0 sh=0 x=-1.0 y=1521.5 ft='SansSerif-BOLD-9' ll=7;" datatype="xsd:string" id="meta27797" property="format" xsi:type="nex:LiteralMeta"/>
      </node>
      <node about="#node27798" id="node27798" label="FO25415_2_cdna_supercontig:Loa_loa_V3:JH712066:328896:33263">
        <meta content=" nh=2 nw=2 fg=0 255 0 sh=0 x=0.0 y=1521.0 ft='SansSerif-BOLD-9' ll=7;" datatype="xsd:string" id="meta27799" property="format" xsi:type="nex:LiteralMeta"/>
      </node>
      <node about="#node27800" id="node27800" label="m2604_cdna_supercontig:B_malayi-3_1:Bmal_v3_scaffold2:16497">
        <meta content=" nh=2 nw=2 fg=0 255 0 sh=0 x=0.0 y=1522.0 ft='SansSerif-BOLD-9' ll=7;" datatype="xsd:string" id="meta27801" property="format" xsi:type="nex:LiteralMeta"/>
      </node>
      <node about="#node27814" id="node27814" label="C35A11_1">
        <meta content=" nh=2 nw=2 fg=0 255 0 sh=0 x=0.0 y=1523.0 ft='SansSerif-BOLD-9' ll=7;" datatype="xsd:string" id="meta27815" property="format" xsi:type="nex:LiteralMeta"/>
      </node>
      <node about="#node27820" id="node27820" label="0.999">
        <meta content=" nh=2 nw=2 fg=0 255 0 sh=0 x=-1.0 y=1524.5 ft='SansSerif-BOLD-9' ll=7;" datatype="xsd:string" id="meta27821" property="format" xsi:type="nex:LiteralMeta"/>
      </node>
      <node about="#node27822" id="node27822" label="RAE_1000004800_cdna_scaffold:S_ratti_ED321_v5_0_4:SRAE_chr1">
        <meta content=" nh=2 nw=2 fg=0 255 0 sh=0 x=0.0 y=1524.0 ft='SansSerif-BOLD-9' ll=7;" datatype="xsd:string" id="meta27823" property="format" xsi:type="nex:LiteralMeta"/>
      </node>
      <node about="#node27824" id="node27824" label="RAE_1000077500_cdna_scaffold:S_ratti_ED321_v5_0_4:SRAE_chr1">
        <meta content=" nh=2 nw=2 fg=0 255 0 sh=0 x=0.0 y=1525.0 ft='SansSerif-BOLD-9' ll=7;" datatype="xsd:string" id="meta27825" property="format" xsi:type="nex:LiteralMeta"/>
      </node>
      <node about="#node27834" id="node27834" label="0.992">
        <meta content=" nh=2 nw=2 fg=0 255 0 sh=0 x=-9.0 y=1533.5527 ft='SansSerif-BOLD-9' ll=7;" datatype="xsd:string" id="meta27835" property="format" xsi:type="nex:LiteralMeta"/>
      </node>
      <node about="#node27836" id="node27836" label="0.927">
        <meta content=" nh=2 nw=2 fg=0 255 0 sh=0 x=-1.0 y=1526.5 ft='SansSerif-BOLD-9' ll=7;" datatype="xsd:string" id="meta27837" property="format" xsi:type="nex:LiteralMeta"/>
      </node>
      <node about="#node27838" id="node27838" label="K277408_1_mij203g17r1_1_Meloidogyne_incognita_J2_cDNA_libra">
        <meta content=" nh=2 nw=2 fg=0 255 0 sh=0 x=0.0 y=1526.0 ft='SansSerif-BOLD-9' ll=7;" datatype="xsd:string" id="meta27839" property="format" xsi:type="nex:LiteralMeta"/>
      </node>
      <node about="#node27840" id="node27840" label="H2scaf37-aug8614">
        <meta content=" nh=2 nw=2 fg=0 255 0 sh=0 x=0.0 y=1527.0 ft='SansSerif-BOLD-9' ll=7;" datatype="xsd:string" id="meta27841" property="format" xsi:type="nex:LiteralMeta"/>
      </node>
      <node about="#node27846" id="node27846" label="0.526">
        <meta content=" nh=2 nw=2 fg=0 255 0 sh=0 x=-8.0 y=1540.6055 ft='SansSerif-BOLD-9' ll=7;" datatype="xsd:string" id="meta27847" property="format" xsi:type="nex:LiteralMeta"/>
      </node>
      <node about="#node27848" id="node27848" label="0.876">
        <meta content=" nh=2 nw=2 fg=0 255 0 sh=0 x=-7.0 y=1537.7109 ft='SansSerif-BOLD-9' ll=7;" datatype="xsd:string" id="meta27849" property="format" xsi:type="nex:LiteralMeta"/>
      </node>
      <node about="#node27850" id="node27850" label="0.799">
        <meta content=" nh=2 nw=2 fg=0 255 0 sh=0 x=-6.0 y=1534.6719 ft='SansSerif-BOLD-9' ll=7;" datatype="xsd:string" id="meta27851" property="format" xsi:type="nex:LiteralMeta"/>
      </node>
      <node about="#node27852" id="node27852" label="0.918">
        <meta content=" nh=2 nw=2 fg=0 255 0 sh=0 x=-5.0 y=1531.8438 ft='SansSerif-BOLD-9' ll=7;" datatype="xsd:string" id="meta27853" property="format" xsi:type="nex:LiteralMeta"/>
      </node>
      <node about="#node27854" id="node27854" label="0.758">
        <meta content=" nh=2 nw=2 fg=0 255 0 sh=0 x=-4.0 y=1529.4375 ft='SansSerif-BOLD-9' ll=7;" datatype="xsd:string" id="meta27855" property="format" xsi:type="nex:LiteralMeta"/>
      </node>
      <node about="#node27856" id="node27856" label="K279035_1_mij205n02r1_1_Meloidogyne_incognita_J2_cDNA_libra">
        <meta content=" nh=2 nw=2 fg=0 255 0 sh=0 x=0.0 y=1528.0 ft='SansSerif-BOLD-9' ll=7;" datatype="xsd:string" id="meta27857" property="format" xsi:type="nex:LiteralMeta"/>
      </node>
      <node about="#node27858" id="node27858" label="0.478">
        <meta content=" nh=2 nw=2 fg=0 255 0 sh=0 x=-3.0 y=1530.875 ft='SansSerif-BOLD-9' ll=7;" datatype="xsd:string" id="meta27859" property="format" xsi:type="nex:LiteralMeta"/>
      </node>
      <node about="#node27860" id="node27860" label="1.000">
        <meta content=" nh=2 nw=2 fg=0 255 0 sh=0 x=-2.0 y=1529.75 ft='SansSerif-BOLD-9' ll=7;" datatype="xsd:string" id="meta27861" property="format" xsi:type="nex:LiteralMeta"/>
      </node>
      <node about="#node27862" id="node27862" label="F101556_1_rv36g09_y1_Heterodera_schachtii_J2_pAMP1_v1_Heter">
        <meta content=" nh=2 nw=2 fg=0 255 0 sh=0 x=0.0 y=1529.0 ft='SansSerif-BOLD-9' ll=7;" datatype="xsd:string" id="meta27863" property="format" xsi:type="nex:LiteralMeta"/>
      </node>
      <node about="#node27864" id="node27864" label="0.921">
        <meta content=" nh=2 nw=2 fg=0 255 0 sh=0 x=-1.0 y=1530.5 ft='SansSerif-BOLD-9' ll=7;" datatype="xsd:string" id="meta27865" property="format" xsi:type="nex:LiteralMeta"/>
      </node>
      <node about="#node27866" id="node27866" label="B932427_1_ri89f04_y1_Meloidogyne_chitwoodi_egg_pAMP1_v1_Mel">
        <meta content=" nh=2 nw=2 fg=0 255 0 sh=0 x=0.0 y=1530.0 ft='SansSerif-BOLD-9' ll=7;" datatype="xsd:string" id="meta27867" property="format" xsi:type="nex:LiteralMeta"/>
      </node>
      <node about="#node27868" id="node27868" label="K284776_1_mij214o12r1_1_Meloidogyne_incognita_J2_cDNA_libra">
        <meta content=" nh=2 nw=2 fg=0 255 0 sh=0 x=0.0 y=1531.0 ft='SansSerif-BOLD-9' ll=7;" datatype="xsd:string" id="meta27869" property="format" xsi:type="nex:LiteralMeta"/>
      </node>
      <node about="#node27878" id="node27878" label="H2scaf37-aug8613">
        <meta content=" nh=2 nw=2 fg=0 255 0 sh=0 x=0.0 y=1532.0 ft='SansSerif-BOLD-9' ll=7;" datatype="xsd:string" id="meta27879" property="format" xsi:type="nex:LiteralMeta"/>
      </node>
      <node about="#node27888" id="node27888" label="0.999">
        <meta content=" nh=2 nw=2 fg=0 255 0 sh=0 x=-2.0 y=1534.25 ft='SansSerif-BOLD-9' ll=7;" datatype="xsd:string" id="meta27889" property="format" xsi:type="nex:LiteralMeta"/>
      </node>
      <node about="#node27890" id="node27890" label="0.958">
        <meta content=" nh=2 nw=2 fg=0 255 0 sh=0 x=-1.0 y=1533.5 ft='SansSerif-BOLD-9' ll=7;" datatype="xsd:string" id="meta27891" property="format" xsi:type="nex:LiteralMeta"/>
      </node>
      <node about="#node27892" id="node27892" label="VOC11238_cdna_supercontig:O_volvulus_Cameroon_v3:OVOC_OM4:1">
        <meta content=" nh=2 nw=2 fg=0 255 0 sh=0 x=0.0 y=1533.0 ft='SansSerif-BOLD-9' ll=7;" datatype="xsd:string" id="meta27893" property="format" xsi:type="nex:LiteralMeta"/>
      </node>
      <node about="#node27894" id="node27894" label="F718905_1_SWOv3MCAM58D12SK_Onchocerca_volvulus_molting_L3_l">
        <meta content=" nh=2 nw=2 fg=0 255 0 sh=0 x=0.0 y=1534.0 ft='SansSerif-BOLD-9' ll=7;" datatype="xsd:string" id="meta27895" property="format" xsi:type="nex:LiteralMeta"/>
      </node>
      <node about="#node27900" id="node27900" label="FO19199_1_cdna_supercontig:Loa_loa_V3:JH712087:389306:39072">
        <meta content=" nh=2 nw=2 fg=0 255 0 sh=0 x=0.0 y=1535.0 ft='SansSerif-BOLD-9' ll=7;" datatype="xsd:string" id="meta27901" property="format" xsi:type="nex:LiteralMeta"/>
      </node>
      <node about="#node27910" id="node27910" label="1.000">
        <meta content=" nh=2 nw=2 fg=0 255 0 sh=0 x=-2.0 y=1537.5 ft='SansSerif-BOLD-9' ll=7;" datatype="xsd:string" id="meta27911" property="format" xsi:type="nex:LiteralMeta"/>
      </node>
      <node about="#node27912" id="node27912" label="1.000">
        <meta content=" nh=2 nw=2 fg=0 255 0 sh=0 x=-1.0 y=1536.5 ft='SansSerif-BOLD-9' ll=7;" datatype="xsd:string" id="meta27913" property="format" xsi:type="nex:LiteralMeta"/>
      </node>
      <node about="#node27914" id="node27914" label="VOC10626_cdna_supercontig:O_volvulus_Cameroon_v3:OVOC_OM4:8">
        <meta content=" nh=2 nw=2 fg=0 255 0 sh=0 x=0.0 y=1536.0 ft='SansSerif-BOLD-9' ll=7;" datatype="xsd:string" id="meta27915" property="format" xsi:type="nex:LiteralMeta"/>
      </node>
      <node about="#node27916" id="node27916" label="m6835_cdna_supercontig:B_malayi-3_1:Bmal_v3_scaffold10:4384">
        <meta content=" nh=2 nw=2 fg=0 255 0 sh=0 x=0.0 y=1537.0 ft='SansSerif-BOLD-9' ll=7;" datatype="xsd:string" id="meta27917" property="format" xsi:type="nex:LiteralMeta"/>
      </node>
      <node about="#node27922" id="node27922" label="0.820">
        <meta content=" nh=2 nw=2 fg=0 255 0 sh=0 x=-1.0 y=1538.5 ft='SansSerif-BOLD-9' ll=7;" datatype="xsd:string" id="meta27923" property="format" xsi:type="nex:LiteralMeta"/>
      </node>
      <node about="#node27924" id="node27924" label="Y54G11B_1">
        <meta content=" nh=2 nw=2 fg=0 255 0 sh=0 x=0.0 y=1538.0 ft='SansSerif-BOLD-9' ll=7;" datatype="xsd:string" id="meta27925" property="format" xsi:type="nex:LiteralMeta"/>
      </node>
      <node about="#node27926" id="node27926" label="RAE_X000050400_cdna_scaffold:S_ratti_ED321_v5_0_4:SRAE_chrX">
        <meta content=" nh=2 nw=2 fg=0 255 0 sh=0 x=0.0 y=1539.0 ft='SansSerif-BOLD-9' ll=7;" datatype="xsd:string" id="meta27927" property="format" xsi:type="nex:LiteralMeta"/>
      </node>
      <node about="#node27940" id="node27940" label="0.966">
        <meta content=" nh=2 nw=2 fg=0 255 0 sh=0 x=-2.0 y=1540.75 ft='SansSerif-BOLD-9' ll=7;" datatype="xsd:string" id="meta27941" property="format" xsi:type="nex:LiteralMeta"/>
      </node>
      <node about="#node27942" id="node27942" label="D1069_4a">
        <meta content=" nh=2 nw=2 fg=0 255 0 sh=0 x=0.0 y=1540.0 ft='SansSerif-BOLD-9' ll=7;" datatype="xsd:string" id="meta27943" property="format" xsi:type="nex:LiteralMeta"/>
      </node>
      <node about="#node27944" id="node27944" label="1.000">
        <meta content=" nh=2 nw=2 fg=0 255 0 sh=0 x=-1.0 y=1541.5 ft='SansSerif-BOLD-9' ll=7;" datatype="xsd:string" id="meta27945" property="format" xsi:type="nex:LiteralMeta"/>
      </node>
      <node about="#node27946" id="node27946" label="Z677072_1_N12_f_PDT_3_036_Panagrolaimus_davidi_20_degree_Pa">
        <meta content=" nh=2 nw=2 fg=0 255 0 sh=0 x=0.0 y=1541.0 ft='SansSerif-BOLD-9' ll=7;" datatype="xsd:string" id="meta27947" property="format" xsi:type="nex:LiteralMeta"/>
      </node>
      <node about="#node27948" id="node27948" label="Z675099_1_M06_f_PDT_26_019_Panagrolaimus_davidi_20_degree_P">
        <meta content=" nh=2 nw=2 fg=0 255 0 sh=0 x=0.0 y=1542.0 ft='SansSerif-BOLD-9' ll=7;" datatype="xsd:string" id="meta27949" property="format" xsi:type="nex:LiteralMeta"/>
      </node>
      <node about="#node27962" id="node27962" label="0.999">
        <meta content=" nh=2 nw=2 fg=0 255 0 sh=0 x=-1.0 y=1543.5 ft='SansSerif-BOLD-9' ll=7;" datatype="xsd:string" id="meta27963" property="format" xsi:type="nex:LiteralMeta"/>
      </node>
      <node about="#node27964" id="node27964" label="H2scaf58-aug17587">
        <meta content=" nh=2 nw=2 fg=0 255 0 sh=0 x=0.0 y=1543.0 ft='SansSerif-BOLD-9' ll=7;" datatype="xsd:string" id="meta27965" property="format" xsi:type="nex:LiteralMeta"/>
      </node>
      <node about="#node27966" id="node27966" label="Y48A6B_1">
        <meta content=" nh=2 nw=2 fg=0 255 0 sh=0 x=0.0 y=1544.0 ft='SansSerif-BOLD-9' ll=7;" datatype="xsd:string" id="meta27967" property="format" xsi:type="nex:LiteralMeta"/>
      </node>
      <node about="#node27984" id="node27984" label="1.000">
        <meta content=" nh=2 nw=2 fg=0 255 0 sh=0 x=-4.0 y=1546.5 ft='SansSerif-BOLD-9' ll=7;" datatype="xsd:string" id="meta27985" property="format" xsi:type="nex:LiteralMeta"/>
      </node>
      <node about="#node27986" id="node27986" label="T15B7_13">
        <meta content=" nh=2 nw=2 fg=0 255 0 sh=0 x=0.0 y=1545.0 ft='SansSerif-BOLD-9' ll=7;" datatype="xsd:string" id="meta27987" property="format" xsi:type="nex:LiteralMeta"/>
      </node>
      <node about="#node27988" id="node27988" label="0.994">
        <meta content=" nh=2 nw=2 fg=0 255 0 sh=0 x=-3.0 y=1548.0 ft='SansSerif-BOLD-9' ll=7;" datatype="xsd:string" id="meta27989" property="format" xsi:type="nex:LiteralMeta"/>
      </node>
      <node about="#node27990" id="node27990" label="0.953">
        <meta content=" nh=2 nw=2 fg=0 255 0 sh=0 x=-1.0 y=1546.5 ft='SansSerif-BOLD-9' ll=7;" datatype="xsd:string" id="meta27991" property="format" xsi:type="nex:LiteralMeta"/>
      </node>
      <node about="#node27992" id="node27992" label="ZC404_13">
        <meta content=" nh=2 nw=2 fg=0 255 0 sh=0 x=0.0 y=1546.0 ft='SansSerif-BOLD-9' ll=7;" datatype="xsd:string" id="meta27993" property="format" xsi:type="nex:LiteralMeta"/>
      </node>
      <node about="#node27994" id="node27994" label="ZC404_11">
        <meta content=" nh=2 nw=2 fg=0 255 0 sh=0 x=0.0 y=1547.0 ft='SansSerif-BOLD-9' ll=7;" datatype="xsd:string" id="meta27995" property="format" xsi:type="nex:LiteralMeta"/>
      </node>
      <node about="#node28000" id="node28000" label="0.459">
        <meta content=" nh=2 nw=2 fg=0 255 0 sh=0 x=-2.0 y=1549.5 ft='SansSerif-BOLD-9' ll=7;" datatype="xsd:string" id="meta28001" property="format" xsi:type="nex:LiteralMeta"/>
      </node>
      <node about="#node28002" id="node28002" label="0.997">
        <meta content=" nh=2 nw=2 fg=0 255 0 sh=0 x=-1.0 y=1548.5 ft='SansSerif-BOLD-9' ll=7;" datatype="xsd:string" id="meta28003" property="format" xsi:type="nex:LiteralMeta"/>
      </node>
      <node about="#node28004" id="node28004" label="H34P18_1">
        <meta content=" nh=2 nw=2 fg=0 255 0 sh=0 x=0.0 y=1548.0 ft='SansSerif-BOLD-9' ll=7;" datatype="xsd:string" id="meta28005" property="format" xsi:type="nex:LiteralMeta"/>
      </node>
      <node about="#node28006" id="node28006" label="T15B7_12">
        <meta content=" nh=2 nw=2 fg=0 255 0 sh=0 x=0.0 y=1549.0 ft='SansSerif-BOLD-9' ll=7;" datatype="xsd:string" id="meta28007" property="format" xsi:type="nex:LiteralMeta"/>
      </node>
      <node about="#node28012" id="node28012" label="0.956">
        <meta content=" nh=2 nw=2 fg=0 255 0 sh=0 x=-1.0 y=1550.5 ft='SansSerif-BOLD-9' ll=7;" datatype="xsd:string" id="meta28013" property="format" xsi:type="nex:LiteralMeta"/>
      </node>
      <node about="#node28014" id="node28014" label="T27B2_1">
        <meta content=" nh=2 nw=2 fg=0 255 0 sh=0 x=0.0 y=1550.0 ft='SansSerif-BOLD-9' ll=7;" datatype="xsd:string" id="meta28015" property="format" xsi:type="nex:LiteralMeta"/>
      </node>
      <node about="#node28016" id="node28016" label="T15B7_11">
        <meta content=" nh=2 nw=2 fg=0 255 0 sh=0 x=0.0 y=1551.0 ft='SansSerif-BOLD-9' ll=7;" datatype="xsd:string" id="meta28017" property="format" xsi:type="nex:LiteralMeta"/>
      </node>
      <node about="#node28046" id="node28046" label="1.000">
        <meta content=" nh=2 nw=2 sh=0 x=-3.0 y=1553.125 ft='SansSerif-BOLD-9' ll=7;" datatype="xsd:string" id="meta28047" property="format" xsi:type="nex:LiteralMeta"/>
      </node>
      <node about="#node28048" id="node28048" label="K12D9_4">
        <meta content=" nh=2 nw=2 sh=0 x=0.0 y=1552.0 ft='SansSerif-BOLD-9' ll=7;" datatype="xsd:string" id="meta28049" property="format" xsi:type="nex:LiteralMeta"/>
      </node>
      <node about="#node28050" id="node28050" label="0.844">
        <meta content=" nh=2 nw=2 sh=0 x=-2.0 y=1554.25 ft='SansSerif-BOLD-9' ll=7;" datatype="xsd:string" id="meta28051" property="format" xsi:type="nex:LiteralMeta"/>
      </node>
      <node about="#node28052" id="node28052" label="1.000">
        <meta content=" nh=2 nw=2 sh=0 x=-1.0 y=1553.5 ft='SansSerif-BOLD-9' ll=7;" datatype="xsd:string" id="meta28053" property="format" xsi:type="nex:LiteralMeta"/>
      </node>
      <node about="#node28054" id="node28054" label="H27D07_5">
        <meta content=" nh=2 nw=2 sh=0 x=0.0 y=1553.0 ft='SansSerif-BOLD-9' ll=7;" datatype="xsd:string" id="meta28055" property="format" xsi:type="nex:LiteralMeta"/>
      </node>
      <node about="#node28056" id="node28056" label="C44C3_11">
        <meta content=" nh=2 nw=2 sh=0 x=0.0 y=1554.0 ft='SansSerif-BOLD-9' ll=7;" datatype="xsd:string" id="meta28057" property="format" xsi:type="nex:LiteralMeta"/>
      </node>
      <node about="#node28062" id="node28062" label="C44C3_5">
        <meta content=" nh=2 nw=2 sh=0 x=0.0 y=1555.0 ft='SansSerif-BOLD-9' ll=7;" datatype="xsd:string" id="meta28063" property="format" xsi:type="nex:LiteralMeta"/>
      </node>
      <node about="#node28076" id="node28076" label="1.000_23">
        <meta content=" fg=51 51 255 sh=2 x=-7.0 y=1564.7109 ll=7;" datatype="xsd:string" id="meta28077" property="format" xsi:type="nex:LiteralMeta"/>
      </node>
      <node about="#node28078" id="node28078" label="0.925">
        <meta content=" nh=2 nw=2 fg=51 51 255 sh=0 x=-5.0 y=1560.9062 ft='SansSerif-BOLD-9' ll=7;" datatype="xsd:string" id="meta28079" property="format" xsi:type="nex:LiteralMeta"/>
      </node>
      <node about="#node28080" id="node28080" label="1.000">
        <meta content=" nh=2 nw=2 fg=51 51 255 sh=0 x=-4.0 y=1558.3125 ft='SansSerif-BOLD-9' ll=7;" datatype="xsd:string" id="meta28081" property="format" xsi:type="nex:LiteralMeta"/>
      </node>
      <node about="#node28082" id="node28082" label="0.999">
        <meta content=" nh=2 nw=2 fg=51 51 255 sh=0 x=-1.0 y=1556.5 ft='SansSerif-BOLD-9' ll=7;" datatype="xsd:string" id="meta28083" property="format" xsi:type="nex:LiteralMeta"/>
      </node>
      <node about="#node28084" id="node28084" label="H2scaf10-aug11748">
        <meta content=" nh=2 nw=2 fg=51 51 255 sh=0 x=0.0 y=1556.0 ft='SansSerif-BOLD-9' ll=7;" datatype="xsd:string" id="meta28085" property="format" xsi:type="nex:LiteralMeta"/>
      </node>
      <node about="#node28086" id="node28086" label="RAE_X000182300_cdna_scaffold:S_ratti_ED321_v5_0_4:SRAE_chrX">
        <meta content=" nh=2 nw=2 fg=51 51 255 sh=0 x=0.0 y=1557.0 ft='SansSerif-BOLD-9' ll=7;" datatype="xsd:string" id="meta28087" property="format" xsi:type="nex:LiteralMeta"/>
      </node>
      <node about="#node28092" id="node28092" label="0.413">
        <meta content=" nh=2 nw=2 fg=51 51 255 sh=0 x=-3.0 y=1560.125 ft='SansSerif-BOLD-9' ll=7;" datatype="xsd:string" id="meta28093" property="format" xsi:type="nex:LiteralMeta"/>
      </node>
      <node about="#node28094" id="node28094" label="0.682">
        <meta content=" nh=2 nw=2 fg=51 51 255 sh=0 x=-2.0 y=1559.25 ft='SansSerif-BOLD-9' ll=7;" datatype="xsd:string" id="meta28095" property="format" xsi:type="nex:LiteralMeta"/>
      </node>
      <node about="#node28096" id="node28096" label="0.745">
        <meta content=" nh=2 nw=2 fg=51 51 255 sh=0 x=-1.0 y=1558.5 ft='SansSerif-BOLD-9' ll=7;" datatype="xsd:string" id="meta28097" property="format" xsi:type="nex:LiteralMeta"/>
      </node>
      <node about="#node28098" id="node28098" label="H2scaf10-aug11931">
        <meta content=" nh=2 nw=2 fg=51 51 255 sh=0 x=0.0 y=1558.0 ft='SansSerif-BOLD-9' ll=7;" datatype="xsd:string" id="meta28099" property="format" xsi:type="nex:LiteralMeta"/>
      </node>
      <node about="#node28100" id="node28100" label="RAE_X000170800_cdna_scaffold:S_ratti_ED321_v5_0_4:SRAE_chrX">
        <meta content=" nh=2 nw=2 fg=51 51 255 sh=0 x=0.0 y=1559.0 ft='SansSerif-BOLD-9' ll=7;" datatype="xsd:string" id="meta28101" property="format" xsi:type="nex:LiteralMeta"/>
      </node>
      <node about="#node28106" id="node28106" label="FV51355_cdna_chromosome:Tspiralis1:GL624340:27200:28662:-1_">
        <meta content=" nh=2 nw=2 fg=51 51 255 sh=0 x=0.0 y=1560.0 ft='SansSerif-BOLD-9' ll=7;" datatype="xsd:string" id="meta28107" property="format" xsi:type="nex:LiteralMeta"/>
      </node>
      <node about="#node28112" id="node28112" label="R03A10_6_AstB+Prct">
        <meta content=" nh=2 nw=2 fg=51 51 255 sh=0 x=0.0 y=1561.0 ft='SansSerif-BOLD-9' ll=7;" datatype="xsd:string" id="meta28113" property="format" xsi:type="nex:LiteralMeta"/>
      </node>
      <node about="#node28122" id="node28122" label="0.978">
        <meta content=" nh=2 nw=2 fg=51 51 255 sh=0 x=-2.0 y=1563.5 ft='SansSerif-BOLD-9' ll=7;" datatype="xsd:string" id="meta28123" property="format" xsi:type="nex:LiteralMeta"/>
      </node>
      <node about="#node28124" id="node28124" label="1.000">
        <meta content=" nh=2 nw=2 fg=51 51 255 sh=0 x=-1.0 y=1562.5 ft='SansSerif-BOLD-9' ll=7;" datatype="xsd:string" id="meta28125" property="format" xsi:type="nex:LiteralMeta"/>
      </node>
      <node about="#node28126" id="node28126" label="FBtr0070778_AstB+Prct">
        <meta content=" nh=2 nw=2 fg=51 51 255 sh=0 x=0.0 y=1562.0 ft='SansSerif-BOLD-9' ll=7;" datatype="xsd:string" id="meta28127" property="format" xsi:type="nex:LiteralMeta"/>
      </node>
      <node about="#node28128" id="node28128" label="Dappu1_2282">
        <meta content=" nh=2 nw=2 fg=51 51 255 sh=0 x=0.0 y=1563.0 ft='SansSerif-BOLD-9' ll=7;" datatype="xsd:string" id="meta28129" property="format" xsi:type="nex:LiteralMeta"/>
      </node>
      <node about="#node28134" id="node28134" label="0.992">
        <meta content=" nh=2 nw=2 fg=51 51 255 sh=0 x=-1.0 y=1564.5 ft='SansSerif-BOLD-9' ll=7;" datatype="xsd:string" id="meta28135" property="format" xsi:type="nex:LiteralMeta"/>
      </node>
      <node about="#node28136" id="node28136" label="Capca1_154663_AstB+Prct">
        <meta content=" nh=2 nw=2 fg=51 51 255 sh=0 x=0.0 y=1564.0 ft='SansSerif-BOLD-9' ll=7;" datatype="xsd:string" id="meta28137" property="format" xsi:type="nex:LiteralMeta"/>
      </node>
      <node about="#node28138" id="node28138" label="Lotgi1_94766_AstB+Prct">
        <meta content=" nh=2 nw=2 fg=51 51 255 sh=0 x=0.0 y=1565.0 ft='SansSerif-BOLD-9' ll=7;" datatype="xsd:string" id="meta28139" property="format" xsi:type="nex:LiteralMeta"/>
      </node>
      <node about="#node28152" id="node28152" label="0.000">
        <meta content=" nh=2 nw=2 fg=51 51 255 sh=0 x=-6.0 y=1568.5156 ft='SansSerif-BOLD-9' ll=7;" datatype="xsd:string" id="meta28153" property="format" xsi:type="nex:LiteralMeta"/>
      </node>
      <node about="#node28154" id="node28154" label="Lotgi1_139911">
        <meta content=" nh=2 nw=2 fg=51 51 255 sh=0 x=0.0 y=1566.0 ft='SansSerif-BOLD-9' ll=7;" datatype="xsd:string" id="meta28155" property="format" xsi:type="nex:LiteralMeta"/>
      </node>
      <node about="#node28156" id="node28156" label="0.902">
        <meta content=" nh=2 nw=2 fg=51 51 255 sh=0 x=-5.0 y=1571.0312 ft='SansSerif-BOLD-9' ll=7;" datatype="xsd:string" id="meta28157" property="format" xsi:type="nex:LiteralMeta"/>
      </node>
      <node about="#node28158" id="node28158" label="0.972">
        <meta content=" nh=2 nw=2 fg=51 51 255 sh=0 x=-3.0 y=1569.125 ft='SansSerif-BOLD-9' ll=7;" datatype="xsd:string" id="meta28159" property="format" xsi:type="nex:LiteralMeta"/>
      </node>
      <node about="#node28160" id="node28160" label="0.743">
        <meta content=" nh=2 nw=2 fg=51 51 255 sh=0 x=-2.0 y=1567.75 ft='SansSerif-BOLD-9' ll=7;" datatype="xsd:string" id="meta28161" property="format" xsi:type="nex:LiteralMeta"/>
      </node>
      <node about="#node28162" id="node28162" label="T21H3_5">
        <meta content=" nh=2 nw=2 fg=51 51 255 sh=0 x=0.0 y=1567.0 ft='SansSerif-BOLD-9' ll=7;" datatype="xsd:string" id="meta28163" property="format" xsi:type="nex:LiteralMeta"/>
      </node>
      <node about="#node28164" id="node28164" label="0.979">
        <meta content=" nh=2 nw=2 fg=51 51 255 sh=0 x=-1.0 y=1568.5 ft='SansSerif-BOLD-9' ll=7;" datatype="xsd:string" id="meta28165" property="format" xsi:type="nex:LiteralMeta"/>
      </node>
      <node about="#node28166" id="node28166" label="RAE_X000217600_cdna_scaffold:S_ratti_ED321_v5_0_4:SRAE_chrX">
        <meta content=" nh=2 nw=2 fg=51 51 255 sh=0 x=0.0 y=1568.0 ft='SansSerif-BOLD-9' ll=7;" datatype="xsd:string" id="meta28167" property="format" xsi:type="nex:LiteralMeta"/>
      </node>
      <node about="#node28168" id="node28168" label="H2scaf106-aug21030">
        <meta content=" nh=2 nw=2 fg=51 51 255 sh=0 x=0.0 y=1569.0 ft='SansSerif-BOLD-9' ll=7;" datatype="xsd:string" id="meta28169" property="format" xsi:type="nex:LiteralMeta"/>
      </node>
      <node about="#node28178" id="node28178" label="0.990">
        <meta content=" nh=2 nw=2 fg=51 51 255 sh=0 x=-1.0 y=1570.5 ft='SansSerif-BOLD-9' ll=7;" datatype="xsd:string" id="meta28179" property="format" xsi:type="nex:LiteralMeta"/>
      </node>
      <node about="#node28180" id="node28180" label="H2scaf113-aug21237">
        <meta content=" nh=2 nw=2 fg=51 51 255 sh=0 x=0.0 y=1570.0 ft='SansSerif-BOLD-9' ll=7;" datatype="xsd:string" id="meta28181" property="format" xsi:type="nex:LiteralMeta"/>
      </node>
      <node about="#node28182" id="node28182" label="Y69A2AR_15_AstB+Prct">
        <meta content=" nh=2 nw=2 fg=51 51 255 sh=0 x=0.0 y=1571.0 ft='SansSerif-BOLD-9' ll=7;" datatype="xsd:string" id="meta28183" property="format" xsi:type="nex:LiteralMeta"/>
      </node>
      <node about="#node28192" id="node28192" label="0.903">
        <meta content=" nh=2 nw=2 fg=51 51 255 sh=0 x=-4.0 y=1572.9375 ft='SansSerif-BOLD-9' ll=7;" datatype="xsd:string" id="meta28193" property="format" xsi:type="nex:LiteralMeta"/>
      </node>
      <node about="#node28194" id="node28194" label="FV57816_cdna_chromosome:Tspiralis1:GL622787:4542234:4543476">
        <meta content=" nh=2 nw=2 fg=51 51 255 sh=0 x=0.0 y=1572.0 ft='SansSerif-BOLD-9' ll=7;" datatype="xsd:string" id="meta28195" property="format" xsi:type="nex:LiteralMeta"/>
      </node>
      <node about="#node28196" id="node28196" label="0.249">
        <meta content=" nh=2 nw=2 fg=51 51 255 sh=0 x=-3.0 y=1573.875 ft='SansSerif-BOLD-9' ll=7;" datatype="xsd:string" id="meta28197" property="format" xsi:type="nex:LiteralMeta"/>
      </node>
      <node about="#node28198" id="node28198" label="K297781_1_mij264d16f1_1_Meloidogyne_incognita_J2_cDNA_libra">
        <meta content=" nh=2 nw=2 fg=51 51 255 sh=0 x=0.0 y=1573.0 ft='SansSerif-BOLD-9' ll=7;" datatype="xsd:string" id="meta28199" property="format" xsi:type="nex:LiteralMeta"/>
      </node>
      <node about="#node28200" id="node28200" label="0.593">
        <meta content=" nh=2 nw=2 fg=51 51 255 sh=0 x=-2.0 y=1574.75 ft='SansSerif-BOLD-9' ll=7;" datatype="xsd:string" id="meta28201" property="format" xsi:type="nex:LiteralMeta"/>
      </node>
      <node about="#node28202" id="node28202" label="RAE_X000212700_cdna_scaffold:S_ratti_ED321_v5_0_4:SRAE_chrX">
        <meta content=" nh=2 nw=2 fg=51 51 255 sh=0 x=0.0 y=1574.0 ft='SansSerif-BOLD-9' ll=7;" datatype="xsd:string" id="meta28203" property="format" xsi:type="nex:LiteralMeta"/>
      </node>
      <node about="#node28204" id="node28204" label="0.417">
        <meta content=" nh=2 nw=2 fg=51 51 255 sh=0 x=-1.0 y=1575.5 ft='SansSerif-BOLD-9' ll=7;" datatype="xsd:string" id="meta28205" property="format" xsi:type="nex:LiteralMeta"/>
      </node>
      <node about="#node28206" id="node28206" label="H2scaf6-aug3187">
        <meta content=" nh=2 nw=2 fg=51 51 255 sh=0 x=0.0 y=1575.0 ft='SansSerif-BOLD-9' ll=7;" datatype="xsd:string" id="meta28207" property="format" xsi:type="nex:LiteralMeta"/>
      </node>
      <node about="#node28208" id="node28208" label="F42D1_3_AstB+Prct">
        <meta content=" nh=2 nw=2 fg=51 51 255 sh=0 x=0.0 y=1576.0 ft='SansSerif-BOLD-9' ll=7;" datatype="xsd:string" id="meta28209" property="format" xsi:type="nex:LiteralMeta"/>
      </node>
      <node about="#node28250" id="node28250" label="0.585">
        <meta content=" nh=2 nw=2 sh=0 x=-10.0 y=1596.2471 ft='SansSerif-BOLD-9' ll=7;" datatype="xsd:string" id="meta28251" property="format" xsi:type="nex:LiteralMeta"/>
      </node>
      <node about="#node28252" id="node28252" label="0.000">
        <meta content=" nh=2 nw=2 sh=0 x=-9.0 y=1584.7129 ft='SansSerif-BOLD-9' ll=7;" datatype="xsd:string" id="meta28253" property="format" xsi:type="nex:LiteralMeta"/>
      </node>
      <node about="#node28254" id="node28254" label="0.999">
        <meta content=" nh=2 nw=2 sh=0 x=-3.0 y=1578.625 ft='SansSerif-BOLD-9' ll=7;" datatype="xsd:string" id="meta28255" property="format" xsi:type="nex:LiteralMeta"/>
      </node>
      <node about="#node28256" id="node28256" label="0.958">
        <meta content=" nh=2 nw=2 sh=0 x=-1.0 y=1577.5 ft='SansSerif-BOLD-9' ll=7;" datatype="xsd:string" id="meta28257" property="format" xsi:type="nex:LiteralMeta"/>
      </node>
      <node about="#node28258" id="node28258" label="Dappu1_241971">
        <meta content=" nh=2 nw=2 sh=0 x=0.0 y=1577.0 ft='SansSerif-BOLD-9' ll=7;" datatype="xsd:string" id="meta28259" property="format" xsi:type="nex:LiteralMeta"/>
      </node>
      <node about="#node28260" id="node28260" label="FBtr0070713_Proctolin">
        <meta content=" nh=2 nw=2 sh=0 x=0.0 y=1578.0 ft='SansSerif-BOLD-9' ll=7;" datatype="xsd:string" id="meta28261" property="format" xsi:type="nex:LiteralMeta"/>
      </node>
      <node about="#node28266" id="node28266" label="0.987">
        <meta content=" nh=2 nw=2 sh=0 x=-2.0 y=1579.75 ft='SansSerif-BOLD-9' ll=7;" datatype="xsd:string" id="meta28267" property="format" xsi:type="nex:LiteralMeta"/>
      </node>
      <node about="#node28268" id="node28268" label="Capca1_213150_AstB+Prct">
        <meta content=" nh=2 nw=2 sh=0 x=0.0 y=1579.0 ft='SansSerif-BOLD-9' ll=7;" datatype="xsd:string" id="meta28269" property="format" xsi:type="nex:LiteralMeta"/>
      </node>
      <node about="#node28270" id="node28270" label="0.957">
        <meta content=" nh=2 nw=2 sh=0 x=-1.0 y=1580.5 ft='SansSerif-BOLD-9' ll=7;" datatype="xsd:string" id="meta28271" property="format" xsi:type="nex:LiteralMeta"/>
      </node>
      <node about="#node28272" id="node28272" label="Lotgi1_172301_AstB+Prct">
        <meta content=" nh=2 nw=2 sh=0 x=0.0 y=1580.0 ft='SansSerif-BOLD-9' ll=7;" datatype="xsd:string" id="meta28273" property="format" xsi:type="nex:LiteralMeta"/>
      </node>
      <node about="#node28274" id="node28274" label="Lotgi1_159536_AstB+Prct">
        <meta content=" nh=2 nw=2 sh=0 x=0.0 y=1581.0 ft='SansSerif-BOLD-9' ll=7;" datatype="xsd:string" id="meta28275" property="format" xsi:type="nex:LiteralMeta"/>
      </node>
      <node about="#node28288" id="node28288" label="0.396">
        <meta content=" nh=2 nw=2 sh=0 x=-8.0 y=1590.8008 ft='SansSerif-BOLD-9' ll=7;" datatype="xsd:string" id="meta28289" property="format" xsi:type="nex:LiteralMeta"/>
      </node>
      <node about="#node28290" id="node28290" label="0.000">
        <meta content=" nh=2 nw=2 sh=0 x=-2.0 y=1582.75 ft='SansSerif-BOLD-9' ll=7;" datatype="xsd:string" id="meta28291" property="format" xsi:type="nex:LiteralMeta"/>
      </node>
      <node about="#node28292" id="node28292" label="Lotgi1_159724">
        <meta content=" nh=2 nw=2 sh=0 x=0.0 y=1582.0 ft='SansSerif-BOLD-9' ll=7;" datatype="xsd:string" id="meta28293" property="format" xsi:type="nex:LiteralMeta"/>
      </node>
      <node about="#node28294" id="node28294" label="1.000">
        <meta content=" nh=2 nw=2 sh=0 x=-1.0 y=1583.5 ft='SansSerif-BOLD-9' ll=7;" datatype="xsd:string" id="meta28295" property="format" xsi:type="nex:LiteralMeta"/>
      </node>
      <node about="#node28296" id="node28296" label="Lotgi1_165255">
        <meta content=" nh=2 nw=2 sh=0 x=0.0 y=1583.0 ft='SansSerif-BOLD-9' ll=7;" datatype="xsd:string" id="meta28297" property="format" xsi:type="nex:LiteralMeta"/>
      </node>
      <node about="#node28298" id="node28298" label="Capca1_215199">
        <meta content=" nh=2 nw=2 sh=0 x=0.0 y=1584.0 ft='SansSerif-BOLD-9' ll=7;" datatype="xsd:string" id="meta28299" property="format" xsi:type="nex:LiteralMeta"/>
      </node>
      <node about="#node28308" id="node28308" label="1.000">
        <meta content=" nh=2 nw=2 sh=0 x=-7.0 y=1598.8516 ft='SansSerif-BOLD-9' ll=7;" datatype="xsd:string" id="meta28309" property="format" xsi:type="nex:LiteralMeta"/>
      </node>
      <node about="#node28310" id="node28310" label="0.629">
        <meta content=" nh=2 nw=2 sh=0 x=-6.0 y=1595.2031 ft='SansSerif-BOLD-9' ll=7;" datatype="xsd:string" id="meta28311" property="format" xsi:type="nex:LiteralMeta"/>
      </node>
      <node about="#node28312" id="node28312" label="0.956">
        <meta content=" nh=2 nw=2 sh=0 x=-5.0 y=1590.9062 ft='SansSerif-BOLD-9' ll=7;" datatype="xsd:string" id="meta28313" property="format" xsi:type="nex:LiteralMeta"/>
      </node>
      <node about="#node28314" id="node28314" label="0.881">
        <meta content=" nh=2 nw=2 sh=0 x=-4.0 y=1587.375 ft='SansSerif-BOLD-9' ll=7;" datatype="xsd:string" id="meta28315" property="format" xsi:type="nex:LiteralMeta"/>
      </node>
      <node about="#node28316" id="node28316" label="1.000">
        <meta content=" nh=2 nw=2 sh=0 x=-1.0 y=1585.5 ft='SansSerif-BOLD-9' ll=7;" datatype="xsd:string" id="meta28317" property="format" xsi:type="nex:LiteralMeta"/>
      </node>
      <node about="#node28318" id="node28318" label="Capca1_190026">
        <meta content=" nh=2 nw=2 sh=0 x=0.0 y=1585.0 ft='SansSerif-BOLD-9' ll=7;" datatype="xsd:string" id="meta28319" property="format" xsi:type="nex:LiteralMeta"/>
      </node>
      <node about="#node28320" id="node28320" label="Capca1_189077">
        <meta content=" nh=2 nw=2 sh=0 x=0.0 y=1586.0 ft='SansSerif-BOLD-9' ll=7;" datatype="xsd:string" id="meta28321" property="format" xsi:type="nex:LiteralMeta"/>
      </node>
      <node about="#node28326" id="node28326" label="0.775">
        <meta content=" nh=2 nw=2 sh=0 x=-3.0 y=1589.25 ft='SansSerif-BOLD-9' ll=7;" datatype="xsd:string" id="meta28327" property="format" xsi:type="nex:LiteralMeta"/>
      </node>
      <node about="#node28328" id="node28328" label="1.000">
        <meta content=" nh=2 nw=2 sh=0 x=-2.0 y=1587.75 ft='SansSerif-BOLD-9' ll=7;" datatype="xsd:string" id="meta28329" property="format" xsi:type="nex:LiteralMeta"/>
      </node>
      <node about="#node28330" id="node28330" label="Capca1_186466">
        <meta content=" nh=2 nw=2 sh=0 x=0.0 y=1587.0 ft='SansSerif-BOLD-9' ll=7;" datatype="xsd:string" id="meta28331" property="format" xsi:type="nex:LiteralMeta"/>
      </node>
      <node about="#node28332" id="node28332" label="0.967">
        <meta content=" nh=2 nw=2 sh=0 x=-1.0 y=1588.5 ft='SansSerif-BOLD-9' ll=7;" datatype="xsd:string" id="meta28333" property="format" xsi:type="nex:LiteralMeta"/>
      </node>
      <node about="#node28334" id="node28334" label="Capca1_191931">
        <meta content=" nh=2 nw=2 sh=0 x=0.0 y=1588.0 ft='SansSerif-BOLD-9' ll=7;" datatype="xsd:string" id="meta28335" property="format" xsi:type="nex:LiteralMeta"/>
      </node>
      <node about="#node28336" id="node28336" label="Capca1_191932">
        <meta content=" nh=2 nw=2 sh=0 x=0.0 y=1589.0 ft='SansSerif-BOLD-9' ll=7;" datatype="xsd:string" id="meta28337" property="format" xsi:type="nex:LiteralMeta"/>
      </node>
      <node about="#node28346" id="node28346" label="0.960">
        <meta content=" nh=2 nw=2 sh=0 x=-2.0 y=1590.75 ft='SansSerif-BOLD-9' ll=7;" datatype="xsd:string" id="meta28347" property="format" xsi:type="nex:LiteralMeta"/>
      </node>
      <node about="#node28348" id="node28348" label="Capca1_190142">
        <meta content=" nh=2 nw=2 sh=0 x=0.0 y=1590.0 ft='SansSerif-BOLD-9' ll=7;" datatype="xsd:string" id="meta28349" property="format" xsi:type="nex:LiteralMeta"/>
      </node>
      <node about="#node28350" id="node28350" label="0.719">
        <meta content=" nh=2 nw=2 sh=0 x=-1.0 y=1591.5 ft='SansSerif-BOLD-9' ll=7;" datatype="xsd:string" id="meta28351" property="format" xsi:type="nex:LiteralMeta"/>
      </node>
      <node about="#node28352" id="node28352" label="Capca1_190428">
        <meta content=" nh=2 nw=2 sh=0 x=0.0 y=1591.0 ft='SansSerif-BOLD-9' ll=7;" datatype="xsd:string" id="meta28353" property="format" xsi:type="nex:LiteralMeta"/>
      </node>
      <node about="#node28354" id="node28354" label="Capca1_195476">
        <meta content=" nh=2 nw=2 sh=0 x=0.0 y=1592.0 ft='SansSerif-BOLD-9' ll=7;" datatype="xsd:string" id="meta28355" property="format" xsi:type="nex:LiteralMeta"/>
      </node>
      <node about="#node28372" id="node28372" label="0.259">
        <meta content=" nh=2 nw=2 sh=0 x=-4.0 y=1594.4375 ft='SansSerif-BOLD-9' ll=7;" datatype="xsd:string" id="meta28373" property="format" xsi:type="nex:LiteralMeta"/>
      </node>
      <node about="#node28374" id="node28374" label="Capca1_199151">
        <meta content=" nh=2 nw=2 sh=0 x=0.0 y=1593.0 ft='SansSerif-BOLD-9' ll=7;" datatype="xsd:string" id="meta28375" property="format" xsi:type="nex:LiteralMeta"/>
      </node>
      <node about="#node28376" id="node28376" label="0.304">
        <meta content=" nh=2 nw=2 sh=0 x=-3.0 y=1595.875 ft='SansSerif-BOLD-9' ll=7;" datatype="xsd:string" id="meta28377" property="format" xsi:type="nex:LiteralMeta"/>
      </node>
      <node about="#node28378" id="node28378" label="0.980">
        <meta content=" nh=2 nw=2 sh=0 x=-2.0 y=1594.75 ft='SansSerif-BOLD-9' ll=7;" datatype="xsd:string" id="meta28379" property="format" xsi:type="nex:LiteralMeta"/>
      </node>
      <node about="#node28380" id="node28380" label="Capca1_190670">
        <meta content=" nh=2 nw=2 sh=0 x=0.0 y=1594.0 ft='SansSerif-BOLD-9' ll=7;" datatype="xsd:string" id="meta28381" property="format" xsi:type="nex:LiteralMeta"/>
      </node>
      <node about="#node28382" id="node28382" label="0.998">
        <meta content=" nh=2 nw=2 sh=0 x=-1.0 y=1595.5 ft='SansSerif-BOLD-9' ll=7;" datatype="xsd:string" id="meta28383" property="format" xsi:type="nex:LiteralMeta"/>
      </node>
      <node about="#node28384" id="node28384" label="Capca1_195782">
        <meta content=" nh=2 nw=2 sh=0 x=0.0 y=1595.0 ft='SansSerif-BOLD-9' ll=7;" datatype="xsd:string" id="meta28385" property="format" xsi:type="nex:LiteralMeta"/>
      </node>
      <node about="#node28386" id="node28386" label="Capca1_212238">
        <meta content=" nh=2 nw=2 sh=0 x=0.0 y=1596.0 ft='SansSerif-BOLD-9' ll=7;" datatype="xsd:string" id="meta28387" property="format" xsi:type="nex:LiteralMeta"/>
      </node>
      <node about="#node28396" id="node28396" label="Capca1_208772">
        <meta content=" nh=2 nw=2 sh=0 x=0.0 y=1597.0 ft='SansSerif-BOLD-9' ll=7;" datatype="xsd:string" id="meta28397" property="format" xsi:type="nex:LiteralMeta"/>
      </node>
      <node about="#node28410" id="node28410" label="0.773">
        <meta content=" nh=2 nw=2 sh=0 x=-2.0 y=1599.5 ft='SansSerif-BOLD-9' ll=7;" datatype="xsd:string" id="meta28411" property="format" xsi:type="nex:LiteralMeta"/>
      </node>
      <node about="#node28412" id="node28412" label="0.999">
        <meta content=" nh=2 nw=2 sh=0 x=-1.0 y=1598.5 ft='SansSerif-BOLD-9' ll=7;" datatype="xsd:string" id="meta28413" property="format" xsi:type="nex:LiteralMeta"/>
      </node>
      <node about="#node28414" id="node28414" label="Capca1_209818">
        <meta content=" nh=2 nw=2 sh=0 x=0.0 y=1598.0 ft='SansSerif-BOLD-9' ll=7;" datatype="xsd:string" id="meta28415" property="format" xsi:type="nex:LiteralMeta"/>
      </node>
      <node about="#node28416" id="node28416" label="Capca1_224006">
        <meta content=" nh=2 nw=2 sh=0 x=0.0 y=1599.0 ft='SansSerif-BOLD-9' ll=7;" datatype="xsd:string" id="meta28417" property="format" xsi:type="nex:LiteralMeta"/>
      </node>
      <node about="#node28422" id="node28422" label="0.990">
        <meta content=" nh=2 nw=2 sh=0 x=-1.0 y=1600.5 ft='SansSerif-BOLD-9' ll=7;" datatype="xsd:string" id="meta28423" property="format" xsi:type="nex:LiteralMeta"/>
      </node>
      <node about="#node28424" id="node28424" label="Lotgi1_155829">
        <meta content=" nh=2 nw=2 sh=0 x=0.0 y=1600.0 ft='SansSerif-BOLD-9' ll=7;" datatype="xsd:string" id="meta28425" property="format" xsi:type="nex:LiteralMeta"/>
      </node>
      <node about="#node28426" id="node28426" label="Capca1_208773">
        <meta content=" nh=2 nw=2 sh=0 x=0.0 y=1601.0 ft='SansSerif-BOLD-9' ll=7;" datatype="xsd:string" id="meta28427" property="format" xsi:type="nex:LiteralMeta"/>
      </node>
      <node about="#node28440" id="node28440" label="0.974">
        <meta content=" nh=2 nw=2 sh=0 x=-1.0 y=1602.5 ft='SansSerif-BOLD-9' ll=7;" datatype="xsd:string" id="meta28441" property="format" xsi:type="nex:LiteralMeta"/>
      </node>
      <node about="#node28442" id="node28442" label="Capca1_188101">
        <meta content=" nh=2 nw=2 sh=0 x=0.0 y=1602.0 ft='SansSerif-BOLD-9' ll=7;" datatype="xsd:string" id="meta28443" property="format" xsi:type="nex:LiteralMeta"/>
      </node>
      <node about="#node28444" id="node28444" label="Capca1_196564">
        <meta content=" nh=2 nw=2 sh=0 x=0.0 y=1603.0 ft='SansSerif-BOLD-9' ll=7;" datatype="xsd:string" id="meta28445" property="format" xsi:type="nex:LiteralMeta"/>
      </node>
      <node about="#node28462" id="node28462" label="1.000">
        <meta content=" nh=2 nw=2 sh=0 x=-5.0 y=1607.7812 ft='SansSerif-BOLD-9' ll=7;" datatype="xsd:string" id="meta28463" property="format" xsi:type="nex:LiteralMeta"/>
      </node>
      <node about="#node28464" id="node28464" label="0.794">
        <meta content=" nh=2 nw=2 sh=0 x=-4.0 y=1605.5625 ft='SansSerif-BOLD-9' ll=7;" datatype="xsd:string" id="meta28465" property="format" xsi:type="nex:LiteralMeta"/>
      </node>
      <node about="#node28466" id="node28466" label="Capca1_36137">
        <meta content=" nh=2 nw=2 sh=0 x=0.0 y=1604.0 ft='SansSerif-BOLD-9' ll=7;" datatype="xsd:string" id="meta28467" property="format" xsi:type="nex:LiteralMeta"/>
      </node>
      <node about="#node28468" id="node28468" label="0.500">
        <meta content=" nh=2 nw=2 sh=0 x=-3.0 y=1607.125 ft='SansSerif-BOLD-9' ll=7;" datatype="xsd:string" id="meta28469" property="format" xsi:type="nex:LiteralMeta"/>
      </node>
      <node about="#node28470" id="node28470" label="0.955">
        <meta content=" nh=2 nw=2 sh=0 x=-2.0 y=1605.75 ft='SansSerif-BOLD-9' ll=7;" datatype="xsd:string" id="meta28471" property="format" xsi:type="nex:LiteralMeta"/>
      </node>
      <node about="#node28472" id="node28472" label="Capca1_84622">
        <meta content=" nh=2 nw=2 sh=0 x=0.0 y=1605.0 ft='SansSerif-BOLD-9' ll=7;" datatype="xsd:string" id="meta28473" property="format" xsi:type="nex:LiteralMeta"/>
      </node>
      <node about="#node28474" id="node28474" label="1.000">
        <meta content=" nh=2 nw=2 sh=0 x=-1.0 y=1606.5 ft='SansSerif-BOLD-9' ll=7;" datatype="xsd:string" id="meta28475" property="format" xsi:type="nex:LiteralMeta"/>
      </node>
      <node about="#node28476" id="node28476" label="Lotgi1_110771">
        <meta content=" nh=2 nw=2 sh=0 x=0.0 y=1606.0 ft='SansSerif-BOLD-9' ll=7;" datatype="xsd:string" id="meta28477" property="format" xsi:type="nex:LiteralMeta"/>
      </node>
      <node about="#node28478" id="node28478" label="Lotgi1_156959">
        <meta content=" nh=2 nw=2 sh=0 x=0.0 y=1607.0 ft='SansSerif-BOLD-9' ll=7;" datatype="xsd:string" id="meta28479" property="format" xsi:type="nex:LiteralMeta"/>
      </node>
      <node about="#node28488" id="node28488" label="0.837">
        <meta content=" nh=2 nw=2 sh=0 x=-1.0 y=1608.5 ft='SansSerif-BOLD-9' ll=7;" datatype="xsd:string" id="meta28489" property="format" xsi:type="nex:LiteralMeta"/>
      </node>
      <node about="#node28490" id="node28490" label="Lotgi1_159904">
        <meta content=" nh=2 nw=2 sh=0 x=0.0 y=1608.0 ft='SansSerif-BOLD-9' ll=7;" datatype="xsd:string" id="meta28491" property="format" xsi:type="nex:LiteralMeta"/>
      </node>
      <node about="#node28492" id="node28492" label="Capca1_200662">
        <meta content=" nh=2 nw=2 sh=0 x=0.0 y=1609.0 ft='SansSerif-BOLD-9' ll=7;" datatype="xsd:string" id="meta28493" property="format" xsi:type="nex:LiteralMeta"/>
      </node>
      <node about="#node28506" id="node28506" label="Lotgi1_157036">
        <meta content=" nh=2 nw=2 sh=0 x=0.0 y=1610.0 ft='SansSerif-BOLD-9' ll=7;" datatype="xsd:string" id="meta28507" property="format" xsi:type="nex:LiteralMeta"/>
      </node>
      <node about="#node28520" id="node28520" label="0.991_33">
        <meta content=" fg=255 255 51 sh=2 x=-20.0 y=1633.7667 ll=7;" datatype="xsd:string" id="meta28521" property="format" xsi:type="nex:LiteralMeta"/>
      </node>
      <node about="#node28522" id="node28522" label="0.905">
        <meta content=" nh=2 nw=2 fg=255 255 51 sh=0 x=-6.0 y=1619.6094 ft='SansSerif-BOLD-9' ll=7;" datatype="xsd:string" id="meta28523" property="format" xsi:type="nex:LiteralMeta"/>
      </node>
      <node about="#node28524" id="node28524" label="0.926">
        <meta content=" nh=2 nw=2 fg=255 255 51 sh=0 x=-5.0 y=1617.7188 ft='SansSerif-BOLD-9' ll=7;" datatype="xsd:string" id="meta28525" property="format" xsi:type="nex:LiteralMeta"/>
      </node>
      <node about="#node28526" id="node28526" label="0.844">
        <meta content=" nh=2 nw=2 fg=255 255 51 sh=0 x=-4.0 y=1615.4375 ft='SansSerif-BOLD-9' ll=7;" datatype="xsd:string" id="meta28527" property="format" xsi:type="nex:LiteralMeta"/>
      </node>
      <node about="#node28528" id="node28528" label="0.890">
        <meta content=" nh=2 nw=2 fg=255 255 51 sh=0 x=-3.0 y=1613.375 ft='SansSerif-BOLD-9' ll=7;" datatype="xsd:string" id="meta28529" property="format" xsi:type="nex:LiteralMeta"/>
      </node>
      <node about="#node28530" id="node28530" label="0.961">
        <meta content=" nh=2 nw=2 fg=255 255 51 sh=0 x=-2.0 y=1612.25 ft='SansSerif-BOLD-9' ll=7;" datatype="xsd:string" id="meta28531" property="format" xsi:type="nex:LiteralMeta"/>
      </node>
      <node about="#node28532" id="node28532" label="0.914">
        <meta content=" nh=2 nw=2 fg=255 255 51 sh=0 x=-1.0 y=1611.5 ft='SansSerif-BOLD-9' ll=7;" datatype="xsd:string" id="meta28533" property="format" xsi:type="nex:LiteralMeta"/>
      </node>
      <node about="#node28534" id="node28534" label="Lotgi1_153971">
        <meta content=" nh=2 nw=2 fg=255 255 51 sh=0 x=0.0 y=1611.0 ft='SansSerif-BOLD-9' ll=7;" datatype="xsd:string" id="meta28535" property="format" xsi:type="nex:LiteralMeta"/>
      </node>
      <node about="#node28536" id="node28536" label="Lotgi1_159415">
        <meta content=" nh=2 nw=2 fg=255 255 51 sh=0 x=0.0 y=1612.0 ft='SansSerif-BOLD-9' ll=7;" datatype="xsd:string" id="meta28537" property="format" xsi:type="nex:LiteralMeta"/>
      </node>
      <node about="#node28542" id="node28542" label="Lotgi1_163454">
        <meta content=" nh=2 nw=2 fg=255 255 51 sh=0 x=0.0 y=1613.0 ft='SansSerif-BOLD-9' ll=7;" datatype="xsd:string" id="meta28543" property="format" xsi:type="nex:LiteralMeta"/>
      </node>
      <node about="#node28548" id="node28548" label="0.830">
        <meta content=" nh=2 nw=2 fg=255 255 51 sh=0 x=-1.0 y=1614.5 ft='SansSerif-BOLD-9' ll=7;" datatype="xsd:string" id="meta28549" property="format" xsi:type="nex:LiteralMeta"/>
      </node>
      <node about="#node28550" id="node28550" label="Lotgi1_66365">
        <meta content=" nh=2 nw=2 fg=255 255 51 sh=0 x=0.0 y=1614.0 ft='SansSerif-BOLD-9' ll=7;" datatype="xsd:string" id="meta28551" property="format" xsi:type="nex:LiteralMeta"/>
      </node>
      <node about="#node28552" id="node28552" label="Capca1_24430">
        <meta content=" nh=2 nw=2 fg=255 255 51 sh=0 x=0.0 y=1615.0 ft='SansSerif-BOLD-9' ll=7;" datatype="xsd:string" id="meta28553" property="format" xsi:type="nex:LiteralMeta"/>
      </node>
      <node about="#node28562" id="node28562" label="0.938">
        <meta content=" nh=2 nw=2 fg=255 255 51 sh=0 x=-2.0 y=1617.5 ft='SansSerif-BOLD-9' ll=7;" datatype="xsd:string" id="meta28563" property="format" xsi:type="nex:LiteralMeta"/>
      </node>
      <node about="#node28564" id="node28564" label="0.998">
        <meta content=" nh=2 nw=2 fg=255 255 51 sh=0 x=-1.0 y=1616.5 ft='SansSerif-BOLD-9' ll=7;" datatype="xsd:string" id="meta28565" property="format" xsi:type="nex:LiteralMeta"/>
      </node>
      <node about="#node28566" id="node28566" label="Capca1_24477">
        <meta content=" nh=2 nw=2 fg=255 255 51 sh=0 x=0.0 y=1616.0 ft='SansSerif-BOLD-9' ll=7;" datatype="xsd:string" id="meta28567" property="format" xsi:type="nex:LiteralMeta"/>
      </node>
      <node about="#node28568" id="node28568" label="Lotgi1_94907">
        <meta content=" nh=2 nw=2 fg=255 255 51 sh=0 x=0.0 y=1617.0 ft='SansSerif-BOLD-9' ll=7;" datatype="xsd:string" id="meta28569" property="format" xsi:type="nex:LiteralMeta"/>
      </node>
      <node about="#node28574" id="node28574" label="1.000">
        <meta content=" nh=2 nw=2 fg=255 255 51 sh=0 x=-1.0 y=1618.5 ft='SansSerif-BOLD-9' ll=7;" datatype="xsd:string" id="meta28575" property="format" xsi:type="nex:LiteralMeta"/>
      </node>
      <node about="#node28576" id="node28576" label="Lotgi1_153588">
        <meta content=" nh=2 nw=2 fg=255 255 51 sh=0 x=0.0 y=1618.0 ft='SansSerif-BOLD-9' ll=7;" datatype="xsd:string" id="meta28577" property="format" xsi:type="nex:LiteralMeta"/>
      </node>
      <node about="#node28578" id="node28578" label="Capca1_228436">
        <meta content=" nh=2 nw=2 fg=255 255 51 sh=0 x=0.0 y=1619.0 ft='SansSerif-BOLD-9' ll=7;" datatype="xsd:string" id="meta28579" property="format" xsi:type="nex:LiteralMeta"/>
      </node>
      <node about="#node28592" id="node28592" label="Lotgi1_161976">
        <meta content=" nh=2 nw=2 fg=255 255 51 sh=0 x=0.0 y=1620.0 ft='SansSerif-BOLD-9' ll=7;" datatype="xsd:string" id="meta28593" property="format" xsi:type="nex:LiteralMeta"/>
      </node>
      <node about="#node28598" id="node28598" label="1.000">
        <meta content=" nh=2 nw=2 fg=255 255 51 sh=0 x=-1.0 y=1621.5 ft='SansSerif-BOLD-9' ll=7;" datatype="xsd:string" id="meta28599" property="format" xsi:type="nex:LiteralMeta"/>
      </node>
      <node about="#node28600" id="node28600" label="FBtr0072980">
        <meta content=" nh=2 nw=2 fg=255 255 51 sh=0 x=0.0 y=1621.0 ft='SansSerif-BOLD-9' ll=7;" datatype="xsd:string" id="meta28601" property="format" xsi:type="nex:LiteralMeta"/>
      </node>
      <node about="#node28602" id="node28602" label="Dappu1_311889">
        <meta content=" nh=2 nw=2 fg=255 255 51 sh=0 x=0.0 y=1622.0 ft='SansSerif-BOLD-9' ll=7;" datatype="xsd:string" id="meta28603" property="format" xsi:type="nex:LiteralMeta"/>
      </node>
      <node about="#node28612" id="node28612" label="0.233">
        <meta content=" fg=0 255 0 sh=2 x=-19.0 y=1647.9241 ll=7;" datatype="xsd:string" id="meta28613" property="format" xsi:type="nex:LiteralMeta"/>
      </node>
      <node about="#node28614" id="node28614" label="0.999">
        <meta content=" nh=2 nw=2 fg=0 255 0 sh=0 x=-5.0 y=1627.3125 ft='SansSerif-BOLD-9' ll=7;" datatype="xsd:string" id="meta28615" property="format" xsi:type="nex:LiteralMeta"/>
      </node>
      <node about="#node28616" id="node28616" label="0.731">
        <meta content=" nh=2 nw=2 fg=0 255 0 sh=0 x=-4.0 y=1624.625 ft='SansSerif-BOLD-9' ll=7;" datatype="xsd:string" id="meta28617" property="format" xsi:type="nex:LiteralMeta"/>
      </node>
      <node about="#node28618" id="node28618" label="F57H12_4">
        <meta content=" nh=2 nw=2 fg=0 255 0 sh=0 x=0.0 y=1623.0 ft='SansSerif-BOLD-9' ll=7;" datatype="xsd:string" id="meta28619" property="format" xsi:type="nex:LiteralMeta"/>
      </node>
      <node about="#node28620" id="node28620" label="0.980">
        <meta content=" nh=2 nw=2 fg=0 255 0 sh=0 x=-3.0 y=1626.25 ft='SansSerif-BOLD-9' ll=7;" datatype="xsd:string" id="meta28621" property="format" xsi:type="nex:LiteralMeta"/>
      </node>
      <node about="#node28622" id="node28622" label="1.000">
        <meta content=" nh=2 nw=2 fg=0 255 0 sh=0 x=-2.0 y=1624.75 ft='SansSerif-BOLD-9' ll=7;" datatype="xsd:string" id="meta28623" property="format" xsi:type="nex:LiteralMeta"/>
      </node>
      <node about="#node28624" id="node28624" label="FO21865_2_cdna_supercontig:Loa_loa_V3:JH712106:291960:29439">
        <meta content=" nh=2 nw=2 fg=0 255 0 sh=0 x=0.0 y=1624.0 ft='SansSerif-BOLD-9' ll=7;" datatype="xsd:string" id="meta28625" property="format" xsi:type="nex:LiteralMeta"/>
      </node>
      <node about="#node28626" id="node28626" label="0.381">
        <meta content=" nh=2 nw=2 fg=0 255 0 sh=0 x=-1.0 y=1625.5 ft='SansSerif-BOLD-9' ll=7;" datatype="xsd:string" id="meta28627" property="format" xsi:type="nex:LiteralMeta"/>
      </node>
      <node about="#node28628" id="node28628" label="VOC5378_cdna_supercontig:O_volvulus_Cameroon_v3:OVOC_OM2:10">
        <meta content=" nh=2 nw=2 fg=0 255 0 sh=0 x=0.0 y=1625.0 ft='SansSerif-BOLD-9' ll=7;" datatype="xsd:string" id="meta28629" property="format" xsi:type="nex:LiteralMeta"/>
      </node>
      <node about="#node28630" id="node28630" label="m4283c_cdna_supercontig:B_malayi-3_1:Bmal_v3_scaffold3:3882">
        <meta content=" nh=2 nw=2 fg=0 255 0 sh=0 x=0.0 y=1626.0 ft='SansSerif-BOLD-9' ll=7;" datatype="xsd:string" id="meta28631" property="format" xsi:type="nex:LiteralMeta"/>
      </node>
      <node about="#node28640" id="node28640" label="0.219">
        <meta content=" nh=2 nw=2 fg=0 255 0 sh=0 x=-2.0 y=1627.75 ft='SansSerif-BOLD-9' ll=7;" datatype="xsd:string" id="meta28641" property="format" xsi:type="nex:LiteralMeta"/>
      </node>
      <node about="#node28642" id="node28642" label="RAE_X000118300_cdna_scaffold:S_ratti_ED321_v5_0_4:SRAE_chrX">
        <meta content=" nh=2 nw=2 fg=0 255 0 sh=0 x=0.0 y=1627.0 ft='SansSerif-BOLD-9' ll=7;" datatype="xsd:string" id="meta28643" property="format" xsi:type="nex:LiteralMeta"/>
      </node>
      <node about="#node28644" id="node28644" label="0.754">
        <meta content=" nh=2 nw=2 fg=0 255 0 sh=0 x=-1.0 y=1628.5 ft='SansSerif-BOLD-9' ll=7;" datatype="xsd:string" id="meta28645" property="format" xsi:type="nex:LiteralMeta"/>
      </node>
      <node about="#node28646" id="node28646" label="O481142_1_Aa_aamk2_08F09_T7_Aphelenchus_avenae_mixed-stage_">
        <meta content=" nh=2 nw=2 fg=0 255 0 sh=0 x=0.0 y=1628.0 ft='SansSerif-BOLD-9' ll=7;" datatype="xsd:string" id="meta28647" property="format" xsi:type="nex:LiteralMeta"/>
      </node>
      <node about="#node28648" id="node28648" label="F53A9_5_AstB+Prct">
        <meta content=" nh=2 nw=2 fg=0 255 0 sh=0 x=0.0 y=1629.0 ft='SansSerif-BOLD-9' ll=7;" datatype="xsd:string" id="meta28649" property="format" xsi:type="nex:LiteralMeta"/>
      </node>
      <node about="#node28666" id="node28666" label="H2scaf85-aug19585">
        <meta content=" nh=2 nw=2 fg=0 255 0 sh=0 x=0.0 y=1630.0 ft='SansSerif-BOLD-9' ll=7;" datatype="xsd:string" id="meta28667" property="format" xsi:type="nex:LiteralMeta"/>
      </node>
      <node about="#node28672" id="node28672" label="0.753">
        <meta content=" nh=2 nw=2 fg=0 255 0 sh=0 x=-18.0 y=1668.5356 ft='SansSerif-BOLD-9' ll=7;" datatype="xsd:string" id="meta28673" property="format" xsi:type="nex:LiteralMeta"/>
      </node>
      <node about="#node28674" id="node28674" label="VOC4159_cdna_supercontig:O_volvulus_Cameroon_v3:OVOC_OM2:26">
        <meta content=" nh=2 nw=2 fg=0 255 0 sh=0 x=0.0 y=1631.0 ft='SansSerif-BOLD-9' ll=7;" datatype="xsd:string" id="meta28675" property="format" xsi:type="nex:LiteralMeta"/>
      </node>
      <node about="#node28676" id="node28676" label="0.761">
        <meta content=" nh=2 nw=2 fg=0 255 0 sh=0 x=-17.0 y=1706.0713 ft='SansSerif-BOLD-9' ll=7;" datatype="xsd:string" id="meta28677" property="format" xsi:type="nex:LiteralMeta"/>
      </node>
      <node about="#node28678" id="node28678" label="0.781">
        <meta content=" nh=2 nw=2 fg=0 255 0 sh=0 x=-10.0 y=1671.4336 ft='SansSerif-BOLD-9' ll=7;" datatype="xsd:string" id="meta28679" property="format" xsi:type="nex:LiteralMeta"/>
      </node>
      <node about="#node28680" id="node28680" label="0.419">
        <meta content=" nh=2 nw=2 fg=0 255 0 sh=0 x=-9.0 y=1655.7656 ft='SansSerif-BOLD-9' ll=7;" datatype="xsd:string" id="meta28681" property="format" xsi:type="nex:LiteralMeta"/>
      </node>
      <node about="#node28682" id="node28682" label="0.968">
        <meta content=" nh=2 nw=2 fg=0 255 0 sh=0 x=-7.0 y=1642.0703 ft='SansSerif-BOLD-9' ll=7;" datatype="xsd:string" id="meta28683" property="format" xsi:type="nex:LiteralMeta"/>
      </node>
      <node about="#node28684" id="node28684" label="0.980">
        <meta content=" nh=2 nw=2 fg=0 255 0 sh=0 x=-6.0 y=1638.5781 ft='SansSerif-BOLD-9' ll=7;" datatype="xsd:string" id="meta28685" property="format" xsi:type="nex:LiteralMeta"/>
      </node>
      <node about="#node28686" id="node28686" label="0.641">
        <meta content=" nh=2 nw=2 fg=0 255 0 sh=0 x=-5.0 y=1636.1562 ft='SansSerif-BOLD-9' ll=7;" datatype="xsd:string" id="meta28687" property="format" xsi:type="nex:LiteralMeta"/>
      </node>
      <node about="#node28688" id="node28688" label="0.402">
        <meta content=" nh=2 nw=2 fg=0 255 0 sh=0 x=-4.0 y=1633.5625 ft='SansSerif-BOLD-9' ll=7;" datatype="xsd:string" id="meta28689" property="format" xsi:type="nex:LiteralMeta"/>
      </node>
      <node about="#node28690" id="node28690" label="RAE_X000119100_cdna_scaffold:S_ratti_ED321_v5_0_4:SRAE_chrX">
        <meta content=" nh=2 nw=2 fg=0 255 0 sh=0 x=0.0 y=1632.0 ft='SansSerif-BOLD-9' ll=7;" datatype="xsd:string" id="meta28691" property="format" xsi:type="nex:LiteralMeta"/>
      </node>
      <node about="#node28692" id="node28692" label="0.709">
        <meta content=" nh=2 nw=2 fg=0 255 0 sh=0 x=-3.0 y=1635.125 ft='SansSerif-BOLD-9' ll=7;" datatype="xsd:string" id="meta28693" property="format" xsi:type="nex:LiteralMeta"/>
      </node>
      <node about="#node28694" id="node28694" label="1.000">
        <meta content=" nh=2 nw=2 fg=0 255 0 sh=0 x=-2.0 y=1633.75 ft='SansSerif-BOLD-9' ll=7;" datatype="xsd:string" id="meta28695" property="format" xsi:type="nex:LiteralMeta"/>
      </node>
      <node about="#node28696" id="node28696" label="JD76686_1_cdna_supercontig:Loa_loa_V3:JH712068:882468:89394">
        <meta content=" nh=2 nw=2 fg=0 255 0 sh=0 x=0.0 y=1633.0 ft='SansSerif-BOLD-9' ll=7;" datatype="xsd:string" id="meta28697" property="format" xsi:type="nex:LiteralMeta"/>
      </node>
      <node about="#node28698" id="node28698" label="0.516">
        <meta content=" nh=2 nw=2 fg=0 255 0 sh=0 x=-1.0 y=1634.5 ft='SansSerif-BOLD-9' ll=7;" datatype="xsd:string" id="meta28699" property="format" xsi:type="nex:LiteralMeta"/>
      </node>
      <node about="#node28700" id="node28700" label="m6515_cdna_supercontig:B_malayi-3_1:Bmal_v3_scaffold9:39867">
        <meta content=" nh=2 nw=2 fg=0 255 0 sh=0 x=0.0 y=1634.0 ft='SansSerif-BOLD-9' ll=7;" datatype="xsd:string" id="meta28701" property="format" xsi:type="nex:LiteralMeta"/>
      </node>
      <node about="#node28702" id="node28702" label="VOC4157_cdna_supercontig:O_volvulus_Cameroon_v3:OVOC_OM2:26">
        <meta content=" nh=2 nw=2 fg=0 255 0 sh=0 x=0.0 y=1635.0 ft='SansSerif-BOLD-9' ll=7;" datatype="xsd:string" id="meta28703" property="format" xsi:type="nex:LiteralMeta"/>
      </node>
      <node about="#node28712" id="node28712" label="0.931">
        <meta content=" nh=2 nw=2 fg=0 255 0 sh=0 x=-1.0 y=1636.5 ft='SansSerif-BOLD-9' ll=7;" datatype="xsd:string" id="meta28713" property="format" xsi:type="nex:LiteralMeta"/>
      </node>
      <node about="#node28714" id="node28714" label="Y41D4A_8a">
        <meta content=" nh=2 nw=2 fg=0 255 0 sh=0 x=0.0 y=1636.0 ft='SansSerif-BOLD-9' ll=7;" datatype="xsd:string" id="meta28715" property="format" xsi:type="nex:LiteralMeta"/>
      </node>
      <node about="#node28716" id="node28716" label="H2scaf79-aug19053">
        <meta content=" nh=2 nw=2 fg=0 255 0 sh=0 x=0.0 y=1637.0 ft='SansSerif-BOLD-9' ll=7;" datatype="xsd:string" id="meta28717" property="format" xsi:type="nex:LiteralMeta"/>
      </node>
      <node about="#node28730" id="node28730" label="0.999">
        <meta content=" nh=2 nw=2 fg=0 255 0 sh=0 x=-2.0 y=1638.75 ft='SansSerif-BOLD-9' ll=7;" datatype="xsd:string" id="meta28731" property="format" xsi:type="nex:LiteralMeta"/>
      </node>
      <node about="#node28732" id="node28732" label="RAE_X000115600_cdna_scaffold:S_ratti_ED321_v5_0_4:SRAE_chrX">
        <meta content=" nh=2 nw=2 fg=0 255 0 sh=0 x=0.0 y=1638.0 ft='SansSerif-BOLD-9' ll=7;" datatype="xsd:string" id="meta28733" property="format" xsi:type="nex:LiteralMeta"/>
      </node>
      <node about="#node28734" id="node28734" label="0.988">
        <meta content=" nh=2 nw=2 fg=0 255 0 sh=0 x=-1.0 y=1639.5 ft='SansSerif-BOLD-9' ll=7;" datatype="xsd:string" id="meta28735" property="format" xsi:type="nex:LiteralMeta"/>
      </node>
      <node about="#node28736" id="node28736" label="B379963_1_rq67d09_y1_Heterodera_glycines_egg_Heterodera_gly">
        <meta content=" nh=2 nw=2 fg=0 255 0 sh=0 x=0.0 y=1639.0 ft='SansSerif-BOLD-9' ll=7;" datatype="xsd:string" id="meta28737" property="format" xsi:type="nex:LiteralMeta"/>
      </node>
      <node about="#node28738" id="node28738" label="K282116_1_mij209o11r1_1_Meloidogyne_incognita_J2_cDNA_libra">
        <meta content=" nh=2 nw=2 fg=0 255 0 sh=0 x=0.0 y=1640.0 ft='SansSerif-BOLD-9' ll=7;" datatype="xsd:string" id="meta28739" property="format" xsi:type="nex:LiteralMeta"/>
      </node>
      <node about="#node28752" id="node28752" label="FV60432_cdna_chromosome:Tspiralis1:GL622785:4850255:4850689">
        <meta content=" nh=2 nw=2 fg=0 255 0 sh=0 x=0.0 y=1641.0 ft='SansSerif-BOLD-9' ll=7;" datatype="xsd:string" id="meta28753" property="format" xsi:type="nex:LiteralMeta"/>
      </node>
      <node about="#node28758" id="node28758" label="1.000">
        <meta content=" nh=2 nw=2 fg=0 255 0 sh=0 x=-4.0 y=1645.5625 ft='SansSerif-BOLD-9' ll=7;" datatype="xsd:string" id="meta28759" property="format" xsi:type="nex:LiteralMeta"/>
      </node>
      <node about="#node28760" id="node28760" label="0.979">
        <meta content=" nh=2 nw=2 fg=0 255 0 sh=0 x=-3.0 y=1642.875 ft='SansSerif-BOLD-9' ll=7;" datatype="xsd:string" id="meta28761" property="format" xsi:type="nex:LiteralMeta"/>
      </node>
      <node about="#node28762" id="node28762" label="RAE_2000432700_cdna_scaffold:S_ratti_ED321_v5_0_4:SRAE_chr2">
        <meta content=" nh=2 nw=2 fg=0 255 0 sh=0 x=0.0 y=1642.0 ft='SansSerif-BOLD-9' ll=7;" datatype="xsd:string" id="meta28763" property="format" xsi:type="nex:LiteralMeta"/>
      </node>
      <node about="#node28764" id="node28764" label="0.000">
        <meta content=" nh=2 nw=2 fg=0 255 0 sh=0 x=-2.0 y=1643.75 ft='SansSerif-BOLD-9' ll=7;" datatype="xsd:string" id="meta28765" property="format" xsi:type="nex:LiteralMeta"/>
      </node>
      <node about="#node28766" id="node28766" label="m4981_cdna_supercontig:B_malayi-3_1:Bmal_v3_scaffold2:31523">
        <meta content=" nh=2 nw=2 fg=0 255 0 sh=0 x=0.0 y=1643.0 ft='SansSerif-BOLD-9' ll=7;" datatype="xsd:string" id="meta28767" property="format" xsi:type="nex:LiteralMeta"/>
      </node>
      <node about="#node28768" id="node28768" label="0.978">
        <meta content=" nh=2 nw=2 fg=0 255 0 sh=0 x=-1.0 y=1644.5 ft='SansSerif-BOLD-9' ll=7;" datatype="xsd:string" id="meta28769" property="format" xsi:type="nex:LiteralMeta"/>
      </node>
      <node about="#node28770" id="node28770" label="H2scaf13-aug16508">
        <meta content=" nh=2 nw=2 fg=0 255 0 sh=0 x=0.0 y=1644.0 ft='SansSerif-BOLD-9' ll=7;" datatype="xsd:string" id="meta28771" property="format" xsi:type="nex:LiteralMeta"/>
      </node>
      <node about="#node28772" id="node28772" label="K10C8_2">
        <meta content=" nh=2 nw=2 fg=0 255 0 sh=0 x=0.0 y=1645.0 ft='SansSerif-BOLD-9' ll=7;" datatype="xsd:string" id="meta28773" property="format" xsi:type="nex:LiteralMeta"/>
      </node>
      <node about="#node28786" id="node28786" label="1.000">
        <meta content=" nh=2 nw=2 fg=0 255 0 sh=0 x=-3.0 y=1648.25 ft='SansSerif-BOLD-9' ll=7;" datatype="xsd:string" id="meta28787" property="format" xsi:type="nex:LiteralMeta"/>
      </node>
      <node about="#node28788" id="node28788" label="0.999">
        <meta content=" nh=2 nw=2 fg=0 255 0 sh=0 x=-2.0 y=1646.75 ft='SansSerif-BOLD-9' ll=7;" datatype="xsd:string" id="meta28789" property="format" xsi:type="nex:LiteralMeta"/>
      </node>
      <node about="#node28790" id="node28790" label="VOC6074_cdna_supercontig:O_volvulus_Cameroon_v3:OVOC_OM2:15">
        <meta content=" nh=2 nw=2 fg=0 255 0 sh=0 x=0.0 y=1646.0 ft='SansSerif-BOLD-9' ll=7;" datatype="xsd:string" id="meta28791" property="format" xsi:type="nex:LiteralMeta"/>
      </node>
      <node about="#node28792" id="node28792" label="0.815">
        <meta content=" nh=2 nw=2 fg=0 255 0 sh=0 x=-1.0 y=1647.5 ft='SansSerif-BOLD-9' ll=7;" datatype="xsd:string" id="meta28793" property="format" xsi:type="nex:LiteralMeta"/>
      </node>
      <node about="#node28794" id="node28794" label="m4296_cdna_supercontig:B_malayi-3_1:Bmal_v3_scaffold1971:83">
        <meta content=" nh=2 nw=2 fg=0 255 0 sh=0 x=0.0 y=1647.0 ft='SansSerif-BOLD-9' ll=7;" datatype="xsd:string" id="meta28795" property="format" xsi:type="nex:LiteralMeta"/>
      </node>
      <node about="#node28796" id="node28796" label="JD73738_1_cdna_supercontig:Loa_loa_V3:JH712654:1781:8819:1_">
        <meta content=" nh=2 nw=2 fg=0 255 0 sh=0 x=0.0 y=1648.0 ft='SansSerif-BOLD-9' ll=7;" datatype="xsd:string" id="meta28797" property="format" xsi:type="nex:LiteralMeta"/>
      </node>
      <node about="#node28806" id="node28806" label="0.346">
        <meta content=" nh=2 nw=2 fg=0 255 0 sh=0 x=-2.0 y=1649.75 ft='SansSerif-BOLD-9' ll=7;" datatype="xsd:string" id="meta28807" property="format" xsi:type="nex:LiteralMeta"/>
      </node>
      <node about="#node28808" id="node28808" label="RAE_1000255400_cdna_scaffold:S_ratti_ED321_v5_0_4:SRAE_chr1">
        <meta content=" nh=2 nw=2 fg=0 255 0 sh=0 x=0.0 y=1649.0 ft='SansSerif-BOLD-9' ll=7;" datatype="xsd:string" id="meta28809" property="format" xsi:type="nex:LiteralMeta"/>
      </node>
      <node about="#node28810" id="node28810" label="0.771">
        <meta content=" nh=2 nw=2 fg=0 255 0 sh=0 x=-1.0 y=1650.5 ft='SansSerif-BOLD-9' ll=7;" datatype="xsd:string" id="meta28811" property="format" xsi:type="nex:LiteralMeta"/>
      </node>
      <node about="#node28812" id="node28812" label="F53B7_2a">
        <meta content=" nh=2 nw=2 fg=0 255 0 sh=0 x=0.0 y=1650.0 ft='SansSerif-BOLD-9' ll=7;" datatype="xsd:string" id="meta28813" property="format" xsi:type="nex:LiteralMeta"/>
      </node>
      <node about="#node28814" id="node28814" label="H2scaf1-aug9741">
        <meta content=" nh=2 nw=2 fg=0 255 0 sh=0 x=0.0 y=1651.0 ft='SansSerif-BOLD-9' ll=7;" datatype="xsd:string" id="meta28815" property="format" xsi:type="nex:LiteralMeta"/>
      </node>
      <node about="#node28836" id="node28836" label="0.000">
        <meta content=" nh=2 nw=2 fg=0 255 0 sh=0 x=-8.0 y=1669.4609 ft='SansSerif-BOLD-9' ll=7;" datatype="xsd:string" id="meta28837" property="format" xsi:type="nex:LiteralMeta"/>
      </node>
      <node about="#node28838" id="node28838" label="0.996">
        <meta content=" nh=2 nw=2 fg=0 255 0 sh=0 x=-7.0 y=1662.4219 ft='SansSerif-BOLD-9' ll=7;" datatype="xsd:string" id="meta28839" property="format" xsi:type="nex:LiteralMeta"/>
      </node>
      <node about="#node28840" id="node28840" label="0.931">
        <meta content=" nh=2 nw=2 fg=0 255 0 sh=0 x=-6.0 y=1654.5 ft='SansSerif-BOLD-9' ll=7;" datatype="xsd:string" id="meta28841" property="format" xsi:type="nex:LiteralMeta"/>
      </node>
      <node about="#node28842" id="node28842" label="1.000">
        <meta content=" nh=2 nw=2 fg=0 255 0 sh=0 x=-1.0 y=1652.5 ft='SansSerif-BOLD-9' ll=7;" datatype="xsd:string" id="meta28843" property="format" xsi:type="nex:LiteralMeta"/>
      </node>
      <node about="#node28844" id="node28844" label="H2scaf4-aug15969">
        <meta content=" nh=2 nw=2 fg=0 255 0 sh=0 x=0.0 y=1652.0 ft='SansSerif-BOLD-9' ll=7;" datatype="xsd:string" id="meta28845" property="format" xsi:type="nex:LiteralMeta"/>
      </node>
      <node about="#node28846" id="node28846" label="RAE_1000185100_cdna_scaffold:S_ratti_ED321_v5_0_4:SRAE_chr1">
        <meta content=" nh=2 nw=2 fg=0 255 0 sh=0 x=0.0 y=1653.0 ft='SansSerif-BOLD-9' ll=7;" datatype="xsd:string" id="meta28847" property="format" xsi:type="nex:LiteralMeta"/>
      </node>
      <node about="#node28852" id="node28852" label="0.953">
        <meta content=" nh=2 nw=2 fg=0 255 0 sh=0 x=-5.0 y=1656.5 ft='SansSerif-BOLD-9' ll=7;" datatype="xsd:string" id="meta28853" property="format" xsi:type="nex:LiteralMeta"/>
      </node>
      <node about="#node28854" id="node28854" label="RAE_2000389700_cdna_scaffold:S_ratti_ED321_v5_0_4:SRAE_chr2">
        <meta content=" nh=2 nw=2 fg=0 255 0 sh=0 x=0.0 y=1654.0 ft='SansSerif-BOLD-9' ll=7;" datatype="xsd:string" id="meta28855" property="format" xsi:type="nex:LiteralMeta"/>
      </node>
      <node about="#node28856" id="node28856" label="0.854">
        <meta content=" nh=2 nw=2 fg=0 255 0 sh=0 x=-4.0 y=1659.0 ft='SansSerif-BOLD-9' ll=7;" datatype="xsd:string" id="meta28857" property="format" xsi:type="nex:LiteralMeta"/>
      </node>
      <node about="#node28858" id="node28858" label="0.844">
        <meta content=" nh=2 nw=2 fg=0 255 0 sh=0 x=-3.0 y=1656.875 ft='SansSerif-BOLD-9' ll=7;" datatype="xsd:string" id="meta28859" property="format" xsi:type="nex:LiteralMeta"/>
      </node>
      <node about="#node28860" id="node28860" label="1.000">
        <meta content=" nh=2 nw=2 fg=0 255 0 sh=0 x=-2.0 y=1655.75 ft='SansSerif-BOLD-9' ll=7;" datatype="xsd:string" id="meta28861" property="format" xsi:type="nex:LiteralMeta"/>
      </node>
      <node about="#node28862" id="node28862" label="F56A12_2">
        <meta content=" nh=2 nw=2 fg=0 255 0 sh=0 x=0.0 y=1655.0 ft='SansSerif-BOLD-9' ll=7;" datatype="xsd:string" id="meta28863" property="format" xsi:type="nex:LiteralMeta"/>
      </node>
      <node about="#node28864" id="node28864" label="0.916">
        <meta content=" nh=2 nw=2 fg=0 255 0 sh=0 x=-1.0 y=1656.5 ft='SansSerif-BOLD-9' ll=7;" datatype="xsd:string" id="meta28865" property="format" xsi:type="nex:LiteralMeta"/>
      </node>
      <node about="#node28866" id="node28866" label="M04G7_3a">
        <meta content=" nh=2 nw=2 fg=0 255 0 sh=0 x=0.0 y=1656.0 ft='SansSerif-BOLD-9' ll=7;" datatype="xsd:string" id="meta28867" property="format" xsi:type="nex:LiteralMeta"/>
      </node>
      <node about="#node28868" id="node28868" label="H2scaf178-aug23227">
        <meta content=" nh=2 nw=2 fg=0 255 0 sh=0 x=0.0 y=1657.0 ft='SansSerif-BOLD-9' ll=7;" datatype="xsd:string" id="meta28869" property="format" xsi:type="nex:LiteralMeta"/>
      </node>
      <node about="#node28878" id="node28878" label="RAE_1000125000_cdna_scaffold:S_ratti_ED321_v5_0_4:SRAE_chr1">
        <meta content=" nh=2 nw=2 fg=0 255 0 sh=0 x=0.0 y=1658.0 ft='SansSerif-BOLD-9' ll=7;" datatype="xsd:string" id="meta28879" property="format" xsi:type="nex:LiteralMeta"/>
      </node>
      <node about="#node28884" id="node28884" label="0.605">
        <meta content=" nh=2 nw=2 fg=0 255 0 sh=0 x=-3.0 y=1661.125 ft='SansSerif-BOLD-9' ll=7;" datatype="xsd:string" id="meta28885" property="format" xsi:type="nex:LiteralMeta"/>
      </node>
      <node about="#node28886" id="node28886" label="1.000">
        <meta content=" nh=2 nw=2 fg=0 255 0 sh=0 x=-2.0 y=1659.75 ft='SansSerif-BOLD-9' ll=7;" datatype="xsd:string" id="meta28887" property="format" xsi:type="nex:LiteralMeta"/>
      </node>
      <node about="#node28888" id="node28888" label="RAE_1000125100_cdna_scaffold:S_ratti_ED321_v5_0_4:SRAE_chr1">
        <meta content=" nh=2 nw=2 fg=0 255 0 sh=0 x=0.0 y=1659.0 ft='SansSerif-BOLD-9' ll=7;" datatype="xsd:string" id="meta28889" property="format" xsi:type="nex:LiteralMeta"/>
      </node>
      <node about="#node28890" id="node28890" label="0.998">
        <meta content=" nh=2 nw=2 fg=0 255 0 sh=0 x=-1.0 y=1660.5 ft='SansSerif-BOLD-9' ll=7;" datatype="xsd:string" id="meta28891" property="format" xsi:type="nex:LiteralMeta"/>
      </node>
      <node about="#node28892" id="node28892" label="H2scaf4-aug16199">
        <meta content=" nh=2 nw=2 fg=0 255 0 sh=0 x=0.0 y=1660.0 ft='SansSerif-BOLD-9' ll=7;" datatype="xsd:string" id="meta28893" property="format" xsi:type="nex:LiteralMeta"/>
      </node>
      <node about="#node28894" id="node28894" label="F52D10_4">
        <meta content=" nh=2 nw=2 fg=0 255 0 sh=0 x=0.0 y=1661.0 ft='SansSerif-BOLD-9' ll=7;" datatype="xsd:string" id="meta28895" property="format" xsi:type="nex:LiteralMeta"/>
      </node>
      <node about="#node28904" id="node28904" label="0.999">
        <meta content=" nh=2 nw=2 fg=0 255 0 sh=0 x=-1.0 y=1662.5 ft='SansSerif-BOLD-9' ll=7;" datatype="xsd:string" id="meta28905" property="format" xsi:type="nex:LiteralMeta"/>
      </node>
      <node about="#node28906" id="node28906" label="H2scaf40-aug11126">
        <meta content=" nh=2 nw=2 fg=0 255 0 sh=0 x=0.0 y=1662.0 ft='SansSerif-BOLD-9' ll=7;" datatype="xsd:string" id="meta28907" property="format" xsi:type="nex:LiteralMeta"/>
      </node>
      <node about="#node28908" id="node28908" label="RAE_2000389400_cdna_scaffold:S_ratti_ED321_v5_0_4:SRAE_chr2">
        <meta content=" nh=2 nw=2 fg=0 255 0 sh=0 x=0.0 y=1663.0 ft='SansSerif-BOLD-9' ll=7;" datatype="xsd:string" id="meta28909" property="format" xsi:type="nex:LiteralMeta"/>
      </node>
      <node about="#node28930" id="node28930" label="0.989">
        <meta content=" nh=2 nw=2 fg=0 255 0 sh=0 x=-5.0 y=1670.3438 ft='SansSerif-BOLD-9' ll=7;" datatype="xsd:string" id="meta28931" property="format" xsi:type="nex:LiteralMeta"/>
      </node>
      <node about="#node28932" id="node28932" label="0.937">
        <meta content=" nh=2 nw=2 fg=0 255 0 sh=0 x=-4.0 y=1667.6875 ft='SansSerif-BOLD-9' ll=7;" datatype="xsd:string" id="meta28933" property="format" xsi:type="nex:LiteralMeta"/>
      </node>
      <node about="#node28934" id="node28934" label="0.999">
        <meta content=" nh=2 nw=2 fg=0 255 0 sh=0 x=-2.0 y=1665.5 ft='SansSerif-BOLD-9' ll=7;" datatype="xsd:string" id="meta28935" property="format" xsi:type="nex:LiteralMeta"/>
      </node>
      <node about="#node28936" id="node28936" label="0.999">
        <meta content=" nh=2 nw=2 fg=0 255 0 sh=0 x=-1.0 y=1664.5 ft='SansSerif-BOLD-9' ll=7;" datatype="xsd:string" id="meta28937" property="format" xsi:type="nex:LiteralMeta"/>
      </node>
      <node about="#node28938" id="node28938" label="FO20222_1_cdna_supercontig:Loa_loa_V3:JH712602:10345:11481:">
        <meta content=" nh=2 nw=2 fg=0 255 0 sh=0 x=0.0 y=1664.0 ft='SansSerif-BOLD-9' ll=7;" datatype="xsd:string" id="meta28939" property="format" xsi:type="nex:LiteralMeta"/>
      </node>
      <node about="#node28940" id="node28940" label="VOC4233_cdna_supercontig:O_volvulus_Cameroon_v3:OVOC_OM2:31">
        <meta content=" nh=2 nw=2 fg=0 255 0 sh=0 x=0.0 y=1665.0 ft='SansSerif-BOLD-9' ll=7;" datatype="xsd:string" id="meta28941" property="format" xsi:type="nex:LiteralMeta"/>
      </node>
      <node about="#node28946" id="node28946" label="0.669">
        <meta content=" nh=2 nw=2 fg=0 255 0 sh=0 x=-1.0 y=1666.5 ft='SansSerif-BOLD-9' ll=7;" datatype="xsd:string" id="meta28947" property="format" xsi:type="nex:LiteralMeta"/>
      </node>
      <node about="#node28948" id="node28948" label="RAE_X000216000_cdna_scaffold:S_ratti_ED321_v5_0_4:SRAE_chrX">
        <meta content=" nh=2 nw=2 fg=0 255 0 sh=0 x=0.0 y=1666.0 ft='SansSerif-BOLD-9' ll=7;" datatype="xsd:string" id="meta28949" property="format" xsi:type="nex:LiteralMeta"/>
      </node>
      <node about="#node28950" id="node28950" label="Z651626_1_Pd_5pr_83G20_Panagrolaimus_davidi_4_degree_Panagr">
        <meta content=" nh=2 nw=2 fg=0 255 0 sh=0 x=0.0 y=1667.0 ft='SansSerif-BOLD-9' ll=7;" datatype="xsd:string" id="meta28951" property="format" xsi:type="nex:LiteralMeta"/>
      </node>
      <node about="#node28960" id="node28960" label="0.937">
        <meta content=" nh=2 nw=2 fg=0 255 0 sh=0 x=-3.0 y=1669.875 ft='SansSerif-BOLD-9' ll=7;" datatype="xsd:string" id="meta28961" property="format" xsi:type="nex:LiteralMeta"/>
      </node>
      <node about="#node28962" id="node28962" label="1.000">
        <meta content=" nh=2 nw=2 fg=0 255 0 sh=0 x=-1.0 y=1668.5 ft='SansSerif-BOLD-9' ll=7;" datatype="xsd:string" id="meta28963" property="format" xsi:type="nex:LiteralMeta"/>
      </node>
      <node about="#node28964" id="node28964" label="K278193_1_mij203m19r1_1_Meloidogyne_incognita_J2_cDNA_libra">
        <meta content=" nh=2 nw=2 fg=0 255 0 sh=0 x=0.0 y=1668.0 ft='SansSerif-BOLD-9' ll=7;" datatype="xsd:string" id="meta28965" property="format" xsi:type="nex:LiteralMeta"/>
      </node>
      <node about="#node28966" id="node28966" label="B238524_1_rq86c02_y1_Heterodera_glycines_egg_Heterodera_gly">
        <meta content=" nh=2 nw=2 fg=0 255 0 sh=0 x=0.0 y=1669.0 ft='SansSerif-BOLD-9' ll=7;" datatype="xsd:string" id="meta28967" property="format" xsi:type="nex:LiteralMeta"/>
      </node>
      <node about="#node28972" id="node28972" label="0.833">
        <meta content=" nh=2 nw=2 fg=0 255 0 sh=0 x=-2.0 y=1671.25 ft='SansSerif-BOLD-9' ll=7;" datatype="xsd:string" id="meta28973" property="format" xsi:type="nex:LiteralMeta"/>
      </node>
      <node about="#node28974" id="node28974" label="0.991">
        <meta content=" nh=2 nw=2 fg=0 255 0 sh=0 x=-1.0 y=1670.5 ft='SansSerif-BOLD-9' ll=7;" datatype="xsd:string" id="meta28975" property="format" xsi:type="nex:LiteralMeta"/>
      </node>
      <node about="#node28976" id="node28976" label="H2scaf51-aug12737">
        <meta content=" nh=2 nw=2 fg=0 255 0 sh=0 x=0.0 y=1670.0 ft='SansSerif-BOLD-9' ll=7;" datatype="xsd:string" id="meta28977" property="format" xsi:type="nex:LiteralMeta"/>
      </node>
      <node about="#node28978" id="node28978" label="F39B3_2_AstB+Prct">
        <meta content=" nh=2 nw=2 fg=0 255 0 sh=0 x=0.0 y=1671.0 ft='SansSerif-BOLD-9' ll=7;" datatype="xsd:string" id="meta28979" property="format" xsi:type="nex:LiteralMeta"/>
      </node>
      <node about="#node28984" id="node28984" label="RAE_0000032200_cdna_scaffold:S_ratti_ED321_v5_0_4:SRAE_scaf">
        <meta content=" nh=2 nw=2 fg=0 255 0 sh=0 x=0.0 y=1672.0 ft='SansSerif-BOLD-9' ll=7;" datatype="xsd:string" id="meta28985" property="format" xsi:type="nex:LiteralMeta"/>
      </node>
      <node about="#node28998" id="node28998" label="FV53664_cdna_chromosome:Tspiralis1:GL622789:4997595:4999205_NPS/CCAP">
        <meta content=" nh=2 nw=2 fg=0 255 0 sh=0 x=0.0 y=1673.0 ft='SansSerif-BOLD-9' ll=7;" datatype="xsd:string" id="meta28999" property="format" xsi:type="nex:LiteralMeta"/>
      </node>
      <node about="#node29008" id="node29008" label="0.938">
        <meta content=" nh=2 nw=2 fg=0 255 0 sh=0 x=-3.0 y=1676.5 ft='SansSerif-BOLD-9' ll=7;" datatype="xsd:string" id="meta29009" property="format" xsi:type="nex:LiteralMeta"/>
      </node>
      <node about="#node29010" id="node29010" label="1.000">
        <meta content=" nh=2 nw=2 fg=0 255 0 sh=0 x=-2.0 y=1674.75 ft='SansSerif-BOLD-9' ll=7;" datatype="xsd:string" id="meta29011" property="format" xsi:type="nex:LiteralMeta"/>
      </node>
      <node about="#node29012" id="node29012" label="H2scaf10-aug12020">
        <meta content=" nh=2 nw=2 fg=0 255 0 sh=0 x=0.0 y=1674.0 ft='SansSerif-BOLD-9' ll=7;" datatype="xsd:string" id="meta29013" property="format" xsi:type="nex:LiteralMeta"/>
      </node>
      <node about="#node29014" id="node29014" label="0.478">
        <meta content=" nh=2 nw=2 fg=0 255 0 sh=0 x=-1.0 y=1675.5 ft='SansSerif-BOLD-9' ll=7;" datatype="xsd:string" id="meta29015" property="format" xsi:type="nex:LiteralMeta"/>
      </node>
      <node about="#node29016" id="node29016" label="RAE_X000026000_cdna_scaffold:S_ratti_ED321_v5_0_4:SRAE_chrX">
        <meta content=" nh=2 nw=2 fg=0 255 0 sh=0 x=0.0 y=1675.0 ft='SansSerif-BOLD-9' ll=7;" datatype="xsd:string" id="meta29017" property="format" xsi:type="nex:LiteralMeta"/>
      </node>
      <node about="#node29018" id="node29018" label="C09F12_3">
        <meta content=" nh=2 nw=2 fg=0 255 0 sh=0 x=0.0 y=1676.0 ft='SansSerif-BOLD-9' ll=7;" datatype="xsd:string" id="meta29019" property="format" xsi:type="nex:LiteralMeta"/>
      </node>
      <node about="#node29028" id="node29028" label="0.961">
        <meta content=" nh=2 nw=2 fg=0 255 0 sh=0 x=-2.0 y=1678.25 ft='SansSerif-BOLD-9' ll=7;" datatype="xsd:string" id="meta29029" property="format" xsi:type="nex:LiteralMeta"/>
      </node>
      <node about="#node29030" id="node29030" label="0.990">
        <meta content=" nh=2 nw=2 fg=0 255 0 sh=0 x=-1.0 y=1677.5 ft='SansSerif-BOLD-9' ll=7;" datatype="xsd:string" id="meta29031" property="format" xsi:type="nex:LiteralMeta"/>
      </node>
      <node about="#node29032" id="node29032" label="RAE_X000094000_cdna_scaffold:S_ratti_ED321_v5_0_4:SRAE_chrX">
        <meta content=" nh=2 nw=2 fg=0 255 0 sh=0 x=0.0 y=1677.0 ft='SansSerif-BOLD-9' ll=7;" datatype="xsd:string" id="meta29033" property="format" xsi:type="nex:LiteralMeta"/>
      </node>
      <node about="#node29034" id="node29034" label="H23L24_4">
        <meta content=" nh=2 nw=2 fg=0 255 0 sh=0 x=0.0 y=1678.0 ft='SansSerif-BOLD-9' ll=7;" datatype="xsd:string" id="meta29035" property="format" xsi:type="nex:LiteralMeta"/>
      </node>
      <node about="#node29040" id="node29040" label="H2scaf50-aug12300">
        <meta content=" nh=2 nw=2 fg=0 255 0 sh=0 x=0.0 y=1679.0 ft='SansSerif-BOLD-9' ll=7;" datatype="xsd:string" id="meta29041" property="format" xsi:type="nex:LiteralMeta"/>
      </node>
      <node about="#node29058" id="node29058" label="0.960">
        <meta content=" nh=2 nw=2 fg=0 255 0 sh=0 x=-7.0 y=1687.1016 ft='SansSerif-BOLD-9' ll=7;" datatype="xsd:string" id="meta29059" property="format" xsi:type="nex:LiteralMeta"/>
      </node>
      <node about="#node29060" id="node29060" label="0.608">
        <meta content=" nh=2 nw=2 fg=0 255 0 sh=0 x=-5.0 y=1681.3438 ft='SansSerif-BOLD-9' ll=7;" datatype="xsd:string" id="meta29061" property="format" xsi:type="nex:LiteralMeta"/>
      </node>
      <node about="#node29062" id="node29062" label="FV49903_cdna_chromosome:Tspiralis1:GL623596:420:1665:1_gene">
        <meta content=" nh=2 nw=2 fg=0 255 0 sh=0 x=0.0 y=1680.0 ft='SansSerif-BOLD-9' ll=7;" datatype="xsd:string" id="meta29063" property="format" xsi:type="nex:LiteralMeta"/>
      </node>
      <node about="#node29064" id="node29064" label="0.998">
        <meta content=" nh=2 nw=2 fg=0 255 0 sh=0 x=-4.0 y=1682.6875 ft='SansSerif-BOLD-9' ll=7;" datatype="xsd:string" id="meta29065" property="format" xsi:type="nex:LiteralMeta"/>
      </node>
      <node about="#node29066" id="node29066" label="0.996">
        <meta content=" nh=2 nw=2 fg=0 255 0 sh=0 x=-1.0 y=1681.5 ft='SansSerif-BOLD-9' ll=7;" datatype="xsd:string" id="meta29067" property="format" xsi:type="nex:LiteralMeta"/>
      </node>
      <node about="#node29068" id="node29068" label="Z145298_1_HAF_00567_Heterodera_avenae_female_adult_Library_">
        <meta content=" nh=2 nw=2 fg=0 255 0 sh=0 x=0.0 y=1681.0 ft='SansSerif-BOLD-9' ll=7;" datatype="xsd:string" id="meta29069" property="format" xsi:type="nex:LiteralMeta"/>
      </node>
      <node about="#node29070" id="node29070" label="B378842_1_rq14b05_y1_Heterodera_glycines_J3_Heterodera_glyc">
        <meta content=" nh=2 nw=2 fg=0 255 0 sh=0 x=0.0 y=1682.0 ft='SansSerif-BOLD-9' ll=7;" datatype="xsd:string" id="meta29071" property="format" xsi:type="nex:LiteralMeta"/>
      </node>
      <node about="#node29076" id="node29076" label="0.505">
        <meta content=" nh=2 nw=2 fg=0 255 0 sh=0 x=-3.0 y=1683.875 ft='SansSerif-BOLD-9' ll=7;" datatype="xsd:string" id="meta29077" property="format" xsi:type="nex:LiteralMeta"/>
      </node>
      <node about="#node29078" id="node29078" label="RAE_1000086600_cdna_scaffold:S_ratti_ED321_v5_0_4:SRAE_chr1">
        <meta content=" nh=2 nw=2 fg=0 255 0 sh=0 x=0.0 y=1683.0 ft='SansSerif-BOLD-9' ll=7;" datatype="xsd:string" id="meta29079" property="format" xsi:type="nex:LiteralMeta"/>
      </node>
      <node about="#node29080" id="node29080" label="0.922">
        <meta content=" nh=2 nw=2 fg=0 255 0 sh=0 x=-2.0 y=1684.75 ft='SansSerif-BOLD-9' ll=7;" datatype="xsd:string" id="meta29081" property="format" xsi:type="nex:LiteralMeta"/>
      </node>
      <node about="#node29082" id="node29082" label="H2scaf9-aug22482">
        <meta content=" nh=2 nw=2 fg=0 255 0 sh=0 x=0.0 y=1684.0 ft='SansSerif-BOLD-9' ll=7;" datatype="xsd:string" id="meta29083" property="format" xsi:type="nex:LiteralMeta"/>
      </node>
      <node about="#node29084" id="node29084" label="0.702">
        <meta content=" nh=2 nw=2 fg=0 255 0 sh=0 x=-1.0 y=1685.5 ft='SansSerif-BOLD-9' ll=7;" datatype="xsd:string" id="meta29085" property="format" xsi:type="nex:LiteralMeta"/>
      </node>
      <node about="#node29086" id="node29086" label="F249593_1_pa96a01_y1_Hawdon_Ancylostoma_caninum_L3_Ancylost">
        <meta content=" nh=2 nw=2 fg=0 255 0 sh=0 x=0.0 y=1685.0 ft='SansSerif-BOLD-9' ll=7;" datatype="xsd:string" id="meta29087" property="format" xsi:type="nex:LiteralMeta"/>
      </node>
      <node about="#node29088" id="node29088" label="C26F1_6">
        <meta content=" nh=2 nw=2 fg=0 255 0 sh=0 x=0.0 y=1686.0 ft='SansSerif-BOLD-9' ll=7;" datatype="xsd:string" id="meta29089" property="format" xsi:type="nex:LiteralMeta"/>
      </node>
      <node about="#node29110" id="node29110" label="0.999">
        <meta content=" nh=2 nw=2 fg=0 255 0 sh=0 x=-6.0 y=1692.8594 ft='SansSerif-BOLD-9' ll=7;" datatype="xsd:string" id="meta29111" property="format" xsi:type="nex:LiteralMeta"/>
      </node>
      <node about="#node29112" id="node29112" label="0.995">
        <meta content=" nh=2 nw=2 fg=0 255 0 sh=0 x=-3.0 y=1689.5 ft='SansSerif-BOLD-9' ll=7;" datatype="xsd:string" id="meta29113" property="format" xsi:type="nex:LiteralMeta"/>
      </node>
      <node about="#node29114" id="node29114" label="0.981">
        <meta content=" nh=2 nw=2 fg=0 255 0 sh=0 x=-2.0 y=1687.75 ft='SansSerif-BOLD-9' ll=7;" datatype="xsd:string" id="meta29115" property="format" xsi:type="nex:LiteralMeta"/>
      </node>
      <node about="#node29116" id="node29116" label="R12C12_3">
        <meta content=" nh=2 nw=2 fg=0 255 0 sh=0 x=0.0 y=1687.0 ft='SansSerif-BOLD-9' ll=7;" datatype="xsd:string" id="meta29117" property="format" xsi:type="nex:LiteralMeta"/>
      </node>
      <node about="#node29118" id="node29118" label="0.942">
        <meta content=" nh=2 nw=2 fg=0 255 0 sh=0 x=-1.0 y=1688.5 ft='SansSerif-BOLD-9' ll=7;" datatype="xsd:string" id="meta29119" property="format" xsi:type="nex:LiteralMeta"/>
      </node>
      <node about="#node29120" id="node29120" label="C54A12_2">
        <meta content=" nh=2 nw=2 fg=0 255 0 sh=0 x=0.0 y=1688.0 ft='SansSerif-BOLD-9' ll=7;" datatype="xsd:string" id="meta29121" property="format" xsi:type="nex:LiteralMeta"/>
      </node>
      <node about="#node29122" id="node29122" label="F21C10_12">
        <meta content=" nh=2 nw=2 fg=0 255 0 sh=0 x=0.0 y=1689.0 ft='SansSerif-BOLD-9' ll=7;" datatype="xsd:string" id="meta29123" property="format" xsi:type="nex:LiteralMeta"/>
      </node>
      <node about="#node29132" id="node29132" label="0.881">
        <meta content=" nh=2 nw=2 fg=0 255 0 sh=0 x=-2.0 y=1691.25 ft='SansSerif-BOLD-9' ll=7;" datatype="xsd:string" id="meta29133" property="format" xsi:type="nex:LiteralMeta"/>
      </node>
      <node about="#node29134" id="node29134" label="0.992">
        <meta content=" nh=2 nw=2 fg=0 255 0 sh=0 x=-1.0 y=1690.5 ft='SansSerif-BOLD-9' ll=7;" datatype="xsd:string" id="meta29135" property="format" xsi:type="nex:LiteralMeta"/>
      </node>
      <node about="#node29136" id="node29136" label="K06C4_8">
        <meta content=" nh=2 nw=2 fg=0 255 0 sh=0 x=0.0 y=1690.0 ft='SansSerif-BOLD-9' ll=7;" datatype="xsd:string" id="meta29137" property="format" xsi:type="nex:LiteralMeta"/>
      </node>
      <node about="#node29138" id="node29138" label="K06C4_9">
        <meta content=" nh=2 nw=2 fg=0 255 0 sh=0 x=0.0 y=1691.0 ft='SansSerif-BOLD-9' ll=7;" datatype="xsd:string" id="meta29139" property="format" xsi:type="nex:LiteralMeta"/>
      </node>
      <node about="#node29144" id="node29144" label="K06C4_17">
        <meta content=" nh=2 nw=2 fg=0 255 0 sh=0 x=0.0 y=1692.0 ft='SansSerif-BOLD-9' ll=7;" datatype="xsd:string" id="meta29145" property="format" xsi:type="nex:LiteralMeta"/>
      </node>
      <node about="#node29154" id="node29154" label="0.913">
        <meta content=" nh=2 nw=2 fg=0 255 0 sh=0 x=-5.0 y=1696.2188 ft='SansSerif-BOLD-9' ll=7;" datatype="xsd:string" id="meta29155" property="format" xsi:type="nex:LiteralMeta"/>
      </node>
      <node about="#node29156" id="node29156" label="0.882">
        <meta content=" nh=2 nw=2 fg=0 255 0 sh=0 x=-4.0 y=1694.4375 ft='SansSerif-BOLD-9' ll=7;" datatype="xsd:string" id="meta29157" property="format" xsi:type="nex:LiteralMeta"/>
      </node>
      <node about="#node29158" id="node29158" label="T19F4_1a">
        <meta content=" nh=2 nw=2 fg=0 255 0 sh=0 x=0.0 y=1693.0 ft='SansSerif-BOLD-9' ll=7;" datatype="xsd:string" id="meta29159" property="format" xsi:type="nex:LiteralMeta"/>
      </node>
      <node about="#node29160" id="node29160" label="0.952">
        <meta content=" nh=2 nw=2 fg=0 255 0 sh=0 x=-3.0 y=1695.875 ft='SansSerif-BOLD-9' ll=7;" datatype="xsd:string" id="meta29161" property="format" xsi:type="nex:LiteralMeta"/>
      </node>
      <node about="#node29162" id="node29162" label="1.000">
        <meta content=" nh=2 nw=2 fg=0 255 0 sh=0 x=-2.0 y=1694.75 ft='SansSerif-BOLD-9' ll=7;" datatype="xsd:string" id="meta29163" property="format" xsi:type="nex:LiteralMeta"/>
      </node>
      <node about="#node29164" id="node29164" label="D682459_1_rj25a03_y1_Meloidogyne_chitwoodi_egg_SL1_TOPO_v1_">
        <meta content=" nh=2 nw=2 fg=0 255 0 sh=0 x=0.0 y=1694.0 ft='SansSerif-BOLD-9' ll=7;" datatype="xsd:string" id="meta29165" property="format" xsi:type="nex:LiteralMeta"/>
      </node>
      <node about="#node29166" id="node29166" label="0.689">
        <meta content=" nh=2 nw=2 fg=0 255 0 sh=0 x=-1.0 y=1695.5 ft='SansSerif-BOLD-9' ll=7;" datatype="xsd:string" id="meta29167" property="format" xsi:type="nex:LiteralMeta"/>
      </node>
      <node about="#node29168" id="node29168" label="K305153_1_mils10i14f1_1_Meloidogyne_incognita_stressed_J2_c">
        <meta content=" nh=2 nw=2 fg=0 255 0 sh=0 x=0.0 y=1695.0 ft='SansSerif-BOLD-9' ll=7;" datatype="xsd:string" id="meta29169" property="format" xsi:type="nex:LiteralMeta"/>
      </node>
      <node about="#node29170" id="node29170" label="Q090445_1_rc65f07_y1_Meloidogyne_hapla_egg_pAMP1_v1_Meloido">
        <meta content=" nh=2 nw=2 fg=0 255 0 sh=0 x=0.0 y=1696.0 ft='SansSerif-BOLD-9' ll=7;" datatype="xsd:string" id="meta29171" property="format" xsi:type="nex:LiteralMeta"/>
      </node>
      <node about="#node29180" id="node29180" label="J978128_1_CJ978128_Bursaphelenchus_mucronatus_mixed-stage_(">
        <meta content=" nh=2 nw=2 fg=0 255 0 sh=0 x=0.0 y=1697.0 ft='SansSerif-BOLD-9' ll=7;" datatype="xsd:string" id="meta29181" property="format" xsi:type="nex:LiteralMeta"/>
      </node>
      <node about="#node29190" id="node29190" label="RAE_1000172900_cdna_scaffold:S_ratti_ED321_v5_0_4:SRAE_chr1">
        <meta content=" nh=2 nw=2 fg=0 255 0 sh=0 x=0.0 y=1698.0 ft='SansSerif-BOLD-9' ll=7;" datatype="xsd:string" id="meta29191" property="format" xsi:type="nex:LiteralMeta"/>
      </node>
      <node about="#node29208" id="node29208" label="0.975">
        <meta content=" nh=2 nw=2 fg=0 255 0 sh=0 x=-16.0 y=1740.709 ft='SansSerif-BOLD-9' ll=7;" datatype="xsd:string" id="meta29209" property="format" xsi:type="nex:LiteralMeta"/>
      </node>
      <node about="#node29210" id="node29210" label="0.995">
        <meta content=" nh=2 nw=2 fg=0 255 0 sh=0 x=-10.0 y=1718.7744 ft='SansSerif-BOLD-9' ll=7;" datatype="xsd:string" id="meta29211" property="format" xsi:type="nex:LiteralMeta"/>
      </node>
      <node about="#node29212" id="node29212" label="0.987">
        <meta content=" nh=2 nw=2 fg=0 255 0 sh=0 x=-9.0 y=1707.2988 ft='SansSerif-BOLD-9' ll=7;" datatype="xsd:string" id="meta29213" property="format" xsi:type="nex:LiteralMeta"/>
      </node>
      <node about="#node29214" id="node29214" label="1.000">
        <meta content=" nh=2 nw=2 fg=0 255 0 sh=0 x=-5.0 y=1700.9062 ft='SansSerif-BOLD-9' ll=7;" datatype="xsd:string" id="meta29215" property="format" xsi:type="nex:LiteralMeta"/>
      </node>
      <node about="#node29216" id="node29216" label="RAE_X000154100_cdna_scaffold:S_ratti_ED321_v5_0_4:SRAE_chrX">
        <meta content=" nh=2 nw=2 fg=0 255 0 sh=0 x=0.0 y=1699.0 ft='SansSerif-BOLD-9' ll=7;" datatype="xsd:string" id="meta29217" property="format" xsi:type="nex:LiteralMeta"/>
      </node>
      <node about="#node29218" id="node29218" label="0.829">
        <meta content=" nh=2 nw=2 fg=0 255 0 sh=0 x=-4.0 y=1702.8125 ft='SansSerif-BOLD-9' ll=7;" datatype="xsd:string" id="meta29219" property="format" xsi:type="nex:LiteralMeta"/>
      </node>
      <node about="#node29220" id="node29220" label="0.583">
        <meta content=" nh=2 nw=2 fg=0 255 0 sh=0 x=-3.0 y=1700.875 ft='SansSerif-BOLD-9' ll=7;" datatype="xsd:string" id="meta29221" property="format" xsi:type="nex:LiteralMeta"/>
      </node>
      <node about="#node29222" id="node29222" label="K268303_1_mieg05g19f1_1_Meloidogyne_incognita_egg_cDNA_libr">
        <meta content=" nh=2 nw=2 fg=0 255 0 sh=0 x=0.0 y=1700.0 ft='SansSerif-BOLD-9' ll=7;" datatype="xsd:string" id="meta29223" property="format" xsi:type="nex:LiteralMeta"/>
      </node>
      <node about="#node29224" id="node29224" label="1.000">
        <meta content=" nh=2 nw=2 fg=0 255 0 sh=0 x=-2.0 y=1701.75 ft='SansSerif-BOLD-9' ll=7;" datatype="xsd:string" id="meta29225" property="format" xsi:type="nex:LiteralMeta"/>
      </node>
      <node about="#node29226" id="node29226" label="m4879_cdna_supercontig:B_malayi-3_1:Bmal_v3_scaffold886:324">
        <meta content=" nh=2 nw=2 fg=0 255 0 sh=0 x=0.0 y=1701.0 ft='SansSerif-BOLD-9' ll=7;" datatype="xsd:string" id="meta29227" property="format" xsi:type="nex:LiteralMeta"/>
      </node>
      <node about="#node29228" id="node29228" label="0.725">
        <meta content=" nh=2 nw=2 fg=0 255 0 sh=0 x=-1.0 y=1702.5 ft='SansSerif-BOLD-9' ll=7;" datatype="xsd:string" id="meta29229" property="format" xsi:type="nex:LiteralMeta"/>
      </node>
      <node about="#node29230" id="node29230" label="JD74348_1_cdna_supercontig:Loa_loa_V3:JH712329:44436:49672:">
        <meta content=" nh=2 nw=2 fg=0 255 0 sh=0 x=0.0 y=1702.0 ft='SansSerif-BOLD-9' ll=7;" datatype="xsd:string" id="meta29231" property="format" xsi:type="nex:LiteralMeta"/>
      </node>
      <node about="#node29232" id="node29232" label="VOC11602_cdna_supercontig:O_volvulus_Cameroon_v3:OVOC_OM4:1">
        <meta content=" nh=2 nw=2 fg=0 255 0 sh=0 x=0.0 y=1703.0 ft='SansSerif-BOLD-9' ll=7;" datatype="xsd:string" id="meta29233" property="format" xsi:type="nex:LiteralMeta"/>
      </node>
      <node about="#node29246" id="node29246" label="0.976">
        <meta content=" nh=2 nw=2 fg=0 255 0 sh=0 x=-2.0 y=1704.75 ft='SansSerif-BOLD-9' ll=7;" datatype="xsd:string" id="meta29247" property="format" xsi:type="nex:LiteralMeta"/>
      </node>
      <node about="#node29248" id="node29248" label="H2scaf5-aug4833">
        <meta content=" nh=2 nw=2 fg=0 255 0 sh=0 x=0.0 y=1704.0 ft='SansSerif-BOLD-9' ll=7;" datatype="xsd:string" id="meta29249" property="format" xsi:type="nex:LiteralMeta"/>
      </node>
      <node about="#node29250" id="node29250" label="0.657">
        <meta content=" nh=2 nw=2 fg=0 255 0 sh=0 x=-1.0 y=1705.5 ft='SansSerif-BOLD-9' ll=7;" datatype="xsd:string" id="meta29251" property="format" xsi:type="nex:LiteralMeta"/>
      </node>
      <node about="#node29252" id="node29252" label="K07E8_5">
        <meta content=" nh=2 nw=2 fg=0 255 0 sh=0 x=0.0 y=1705.0 ft='SansSerif-BOLD-9' ll=7;" datatype="xsd:string" id="meta29253" property="format" xsi:type="nex:LiteralMeta"/>
      </node>
      <node about="#node29254" id="node29254" label="Q099199_1_ph27f04_y2_Ostertagia_ostertagi_L3_pAMP1_v1_Oster">
        <meta content=" nh=2 nw=2 fg=0 255 0 sh=0 x=0.0 y=1706.0 ft='SansSerif-BOLD-9' ll=7;" datatype="xsd:string" id="meta29255" property="format" xsi:type="nex:LiteralMeta"/>
      </node>
      <node about="#node29272" id="node29272" label="0.715">
        <meta content=" nh=2 nw=2 fg=0 255 0 sh=0 x=-8.0 y=1713.6914 ft='SansSerif-BOLD-9' ll=7;" datatype="xsd:string" id="meta29273" property="format" xsi:type="nex:LiteralMeta"/>
      </node>
      <node about="#node29274" id="node29274" label="0.992">
        <meta content=" nh=2 nw=2 fg=0 255 0 sh=0 x=-7.0 y=1709.9453 ft='SansSerif-BOLD-9' ll=7;" datatype="xsd:string" id="meta29275" property="format" xsi:type="nex:LiteralMeta"/>
      </node>
      <node about="#node29276" id="node29276" label="RAE_X000139300_cdna_scaffold:S_ratti_ED321_v5_0_4:SRAE_chrX">
        <meta content=" nh=2 nw=2 fg=0 255 0 sh=0 x=0.0 y=1707.0 ft='SansSerif-BOLD-9' ll=7;" datatype="xsd:string" id="meta29277" property="format" xsi:type="nex:LiteralMeta"/>
      </node>
      <node about="#node29278" id="node29278" label="0.886">
        <meta content=" nh=2 nw=2 fg=0 255 0 sh=0 x=-6.0 y=1712.8906 ft='SansSerif-BOLD-9' ll=7;" datatype="xsd:string" id="meta29279" property="format" xsi:type="nex:LiteralMeta"/>
      </node>
      <node about="#node29280" id="node29280" label="0.968">
        <meta content=" nh=2 nw=2 fg=0 255 0 sh=0 x=-5.0 y=1711.2812 ft='SansSerif-BOLD-9' ll=7;" datatype="xsd:string" id="meta29281" property="format" xsi:type="nex:LiteralMeta"/>
      </node>
      <node about="#node29282" id="node29282" label="0.815">
        <meta content=" nh=2 nw=2 fg=0 255 0 sh=0 x=-4.0 y=1709.5625 ft='SansSerif-BOLD-9' ll=7;" datatype="xsd:string" id="meta29283" property="format" xsi:type="nex:LiteralMeta"/>
      </node>
      <node about="#node29284" id="node29284" label="R979111_1_EST1138__withprimerM13Fwd__11_est1138_m13fwd_094_">
        <meta content=" nh=2 nw=2 fg=0 255 0 sh=0 x=0.0 y=1708.0 ft='SansSerif-BOLD-9' ll=7;" datatype="xsd:string" id="meta29285" property="format" xsi:type="nex:LiteralMeta"/>
      </node>
      <node about="#node29286" id="node29286" label="0.699">
        <meta content=" nh=2 nw=2 fg=0 255 0 sh=0 x=-3.0 y=1711.125 ft='SansSerif-BOLD-9' ll=7;" datatype="xsd:string" id="meta29287" property="format" xsi:type="nex:LiteralMeta"/>
      </node>
      <node about="#node29288" id="node29288" label="0.626">
        <meta content=" nh=2 nw=2 fg=0 255 0 sh=0 x=-2.0 y=1710.25 ft='SansSerif-BOLD-9' ll=7;" datatype="xsd:string" id="meta29289" property="format" xsi:type="nex:LiteralMeta"/>
      </node>
      <node about="#node29290" id="node29290" label="0.977">
        <meta content=" nh=2 nw=2 fg=0 255 0 sh=0 x=-1.0 y=1709.5 ft='SansSerif-BOLD-9' ll=7;" datatype="xsd:string" id="meta29291" property="format" xsi:type="nex:LiteralMeta"/>
      </node>
      <node about="#node29292" id="node29292" label="VOC4396_cdna_supercontig:O_volvulus_Cameroon_v3:OVOC_OM2:43">
        <meta content=" nh=2 nw=2 fg=0 255 0 sh=0 x=0.0 y=1709.0 ft='SansSerif-BOLD-9' ll=7;" datatype="xsd:string" id="meta29293" property="format" xsi:type="nex:LiteralMeta"/>
      </node>
      <node about="#node29294" id="node29294" label="m5787_cdna_supercontig:B_malayi-3_1:Bmal_v3_scaffold25:4988">
        <meta content=" nh=2 nw=2 fg=0 255 0 sh=0 x=0.0 y=1710.0 ft='SansSerif-BOLD-9' ll=7;" datatype="xsd:string" id="meta29295" property="format" xsi:type="nex:LiteralMeta"/>
      </node>
      <node about="#node29300" id="node29300" label="E917043_1_AUBA-aaa23a04_b2_A_suum_EST_64_5_Embryo_Ascaris_s">
        <meta content=" nh=2 nw=2 fg=0 255 0 sh=0 x=0.0 y=1711.0 ft='SansSerif-BOLD-9' ll=7;" datatype="xsd:string" id="meta29301" property="format" xsi:type="nex:LiteralMeta"/>
      </node>
      <node about="#node29306" id="node29306" label="A304331_1_As_adfo_16A07_T3_Ascaris_suum_adult_female_ovary_">
        <meta content=" nh=2 nw=2 fg=0 255 0 sh=0 x=0.0 y=1712.0 ft='SansSerif-BOLD-9' ll=7;" datatype="xsd:string" id="meta29307" property="format" xsi:type="nex:LiteralMeta"/>
      </node>
      <node about="#node29316" id="node29316" label="K281160_1_mij208l11r1_1_Meloidogyne_incognita_J2_cDNA_libra">
        <meta content=" nh=2 nw=2 fg=0 255 0 sh=0 x=0.0 y=1713.0 ft='SansSerif-BOLD-9' ll=7;" datatype="xsd:string" id="meta29317" property="format" xsi:type="nex:LiteralMeta"/>
      </node>
      <node about="#node29322" id="node29322" label="0.175">
        <meta content=" nh=2 nw=2 fg=0 255 0 sh=0 x=-1.0 y=1714.5 ft='SansSerif-BOLD-9' ll=7;" datatype="xsd:string" id="meta29323" property="format" xsi:type="nex:LiteralMeta"/>
      </node>
      <node about="#node29324" id="node29324" label="H2scaf74-aug17054">
        <meta content=" nh=2 nw=2 fg=0 255 0 sh=0 x=0.0 y=1714.0 ft='SansSerif-BOLD-9' ll=7;" datatype="xsd:string" id="meta29325" property="format" xsi:type="nex:LiteralMeta"/>
      </node>
      <node about="#node29326" id="node29326" label="T14C1_1">
        <meta content=" nh=2 nw=2 fg=0 255 0 sh=0 x=0.0 y=1715.0 ft='SansSerif-BOLD-9' ll=7;" datatype="xsd:string" id="meta29327" property="format" xsi:type="nex:LiteralMeta"/>
      </node>
      <node about="#node29340" id="node29340" label="1.000">
        <meta content=" nh=2 nw=2 fg=0 255 0 sh=0 x=-4.0 y=1717.4375 ft='SansSerif-BOLD-9' ll=7;" datatype="xsd:string" id="meta29341" property="format" xsi:type="nex:LiteralMeta"/>
      </node>
      <node about="#node29342" id="node29342" label="H2scaf35-aug19658">
        <meta content=" nh=2 nw=2 fg=0 255 0 sh=0 x=0.0 y=1716.0 ft='SansSerif-BOLD-9' ll=7;" datatype="xsd:string" id="meta29343" property="format" xsi:type="nex:LiteralMeta"/>
      </node>
      <node about="#node29344" id="node29344" label="0.754">
        <meta content=" nh=2 nw=2 fg=0 255 0 sh=0 x=-3.0 y=1718.875 ft='SansSerif-BOLD-9' ll=7;" datatype="xsd:string" id="meta29345" property="format" xsi:type="nex:LiteralMeta"/>
      </node>
      <node about="#node29346" id="node29346" label="0.998">
        <meta content=" nh=2 nw=2 fg=0 255 0 sh=0 x=-2.0 y=1717.75 ft='SansSerif-BOLD-9' ll=7;" datatype="xsd:string" id="meta29347" property="format" xsi:type="nex:LiteralMeta"/>
      </node>
      <node about="#node29348" id="node29348" label="FO16212_1_cdna_supercontig:Loa_loa_V3:JH712494:23409:24338:">
        <meta content=" nh=2 nw=2 fg=0 255 0 sh=0 x=0.0 y=1717.0 ft='SansSerif-BOLD-9' ll=7;" datatype="xsd:string" id="meta29349" property="format" xsi:type="nex:LiteralMeta"/>
      </node>
      <node about="#node29350" id="node29350" label="0.765">
        <meta content=" nh=2 nw=2 fg=0 255 0 sh=0 x=-1.0 y=1718.5 ft='SansSerif-BOLD-9' ll=7;" datatype="xsd:string" id="meta29351" property="format" xsi:type="nex:LiteralMeta"/>
      </node>
      <node about="#node29352" id="node29352" label="VOC3611_cdna_supercontig:O_volvulus_Cameroon_v3:OVOC_OM1b:2">
        <meta content=" nh=2 nw=2 fg=0 255 0 sh=0 x=0.0 y=1718.0 ft='SansSerif-BOLD-9' ll=7;" datatype="xsd:string" id="meta29353" property="format" xsi:type="nex:LiteralMeta"/>
      </node>
      <node about="#node29354" id="node29354" label="m1902_cdna_supercontig:B_malayi-3_1:Bmal_v3_scaffold45:2117">
        <meta content=" nh=2 nw=2 fg=0 255 0 sh=0 x=0.0 y=1719.0 ft='SansSerif-BOLD-9' ll=7;" datatype="xsd:string" id="meta29355" property="format" xsi:type="nex:LiteralMeta"/>
      </node>
      <node about="#node29364" id="node29364" label="C02B8_5">
        <meta content=" nh=2 nw=2 fg=0 255 0 sh=0 x=0.0 y=1720.0 ft='SansSerif-BOLD-9' ll=7;" datatype="xsd:string" id="meta29365" property="format" xsi:type="nex:LiteralMeta"/>
      </node>
      <node about="#node29382" id="node29382" label="0.923">
        <meta content=" nh=2 nw=2 fg=0 255 0 sh=0 x=-6.0 y=1730.25 ft='SansSerif-BOLD-9' ll=7;" datatype="xsd:string" id="meta29383" property="format" xsi:type="nex:LiteralMeta"/>
      </node>
      <node about="#node29384" id="node29384" label="1.000">
        <meta content=" nh=2 nw=2 fg=0 255 0 sh=0 x=-5.0 y=1726.375 ft='SansSerif-BOLD-9' ll=7;" datatype="xsd:string" id="meta29385" property="format" xsi:type="nex:LiteralMeta"/>
      </node>
      <node about="#node29386" id="node29386" label="0.993">
        <meta content=" nh=2 nw=2 fg=0 255 0 sh=0 x=-4.0 y=1723.4375 ft='SansSerif-BOLD-9' ll=7;" datatype="xsd:string" id="meta29387" property="format" xsi:type="nex:LiteralMeta"/>
      </node>
      <node about="#node29388" id="node29388" label="0.334">
        <meta content=" nh=2 nw=2 fg=0 255 0 sh=0 x=-3.0 y=1721.875 ft='SansSerif-BOLD-9' ll=7;" datatype="xsd:string" id="meta29389" property="format" xsi:type="nex:LiteralMeta"/>
      </node>
      <node about="#node29390" id="node29390" label="Q457180_1_ke35h07_y1_Dirofilaria_immitis_adult_pAMP1_v1_Dir">
        <meta content=" nh=2 nw=2 fg=0 255 0 sh=0 x=0.0 y=1721.0 ft='SansSerif-BOLD-9' ll=7;" datatype="xsd:string" id="meta29391" property="format" xsi:type="nex:LiteralMeta"/>
      </node>
      <node about="#node29392" id="node29392" label="0.832">
        <meta content=" nh=2 nw=2 fg=0 255 0 sh=0 x=-2.0 y=1722.75 ft='SansSerif-BOLD-9' ll=7;" datatype="xsd:string" id="meta29393" property="format" xsi:type="nex:LiteralMeta"/>
      </node>
      <node about="#node29394" id="node29394" label="FO28187_1_cdna_supercontig:Loa_loa_V3:JH712070:364991:36981">
        <meta content=" nh=2 nw=2 fg=0 255 0 sh=0 x=0.0 y=1722.0 ft='SansSerif-BOLD-9' ll=7;" datatype="xsd:string" id="meta29395" property="format" xsi:type="nex:LiteralMeta"/>
      </node>
      <node about="#node29396" id="node29396" label="1.000">
        <meta content=" nh=2 nw=2 fg=0 255 0 sh=0 x=-1.0 y=1723.5 ft='SansSerif-BOLD-9' ll=7;" datatype="xsd:string" id="meta29397" property="format" xsi:type="nex:LiteralMeta"/>
      </node>
      <node about="#node29398" id="node29398" label="m866_cdna_supercontig:B_malayi-3_1:Bmal_v3_scaffold4348:1:1">
        <meta content=" nh=2 nw=2 fg=0 255 0 sh=0 x=0.0 y=1723.0 ft='SansSerif-BOLD-9' ll=7;" datatype="xsd:string" id="meta29399" property="format" xsi:type="nex:LiteralMeta"/>
      </node>
      <node about="#node29400" id="node29400" label="m2965_cdna_supercontig:B_malayi-3_1:Bmal_v3_scaffold6:12778">
        <meta content=" nh=2 nw=2 fg=0 255 0 sh=0 x=0.0 y=1724.0 ft='SansSerif-BOLD-9' ll=7;" datatype="xsd:string" id="meta29401" property="format" xsi:type="nex:LiteralMeta"/>
      </node>
      <node about="#node29414" id="node29414" label="VOC7110_cdna_supercontig:O_volvulus_Cameroon_v3:OVOC_OM2:22">
        <meta content=" nh=2 nw=2 fg=0 255 0 sh=0 x=0.0 y=1725.0 ft='SansSerif-BOLD-9' ll=7;" datatype="xsd:string" id="meta29415" property="format" xsi:type="nex:LiteralMeta"/>
      </node>
      <node about="#node29420" id="node29420" label="0.941">
        <meta content=" nh=2 nw=2 fg=0 255 0 sh=0 x=-4.0 y=1729.3125 ft='SansSerif-BOLD-9' ll=7;" datatype="xsd:string" id="meta29421" property="format" xsi:type="nex:LiteralMeta"/>
      </node>
      <node about="#node29422" id="node29422" label="0.751">
        <meta content=" nh=2 nw=2 fg=0 255 0 sh=0 x=-3.0 y=1727.625 ft='SansSerif-BOLD-9' ll=7;" datatype="xsd:string" id="meta29423" property="format" xsi:type="nex:LiteralMeta"/>
      </node>
      <node about="#node29424" id="node29424" label="0.819">
        <meta content=" nh=2 nw=2 fg=0 255 0 sh=0 x=-1.0 y=1726.5 ft='SansSerif-BOLD-9' ll=7;" datatype="xsd:string" id="meta29425" property="format" xsi:type="nex:LiteralMeta"/>
      </node>
      <node about="#node29426" id="node29426" label="H2scaf125-aug21319">
        <meta content=" nh=2 nw=2 fg=0 255 0 sh=0 x=0.0 y=1726.0 ft='SansSerif-BOLD-9' ll=7;" datatype="xsd:string" id="meta29427" property="format" xsi:type="nex:LiteralMeta"/>
      </node>
      <node about="#node29428" id="node29428" label="Q125047_1_pb31a05_y1_Anc_caninum_L3_serum_stim_pAMP1_v1_Chi">
        <meta content=" nh=2 nw=2 fg=0 255 0 sh=0 x=0.0 y=1727.0 ft='SansSerif-BOLD-9' ll=7;" datatype="xsd:string" id="meta29429" property="format" xsi:type="nex:LiteralMeta"/>
      </node>
      <node about="#node29434" id="node29434" label="0.000">
        <meta content=" nh=2 nw=2 fg=0 255 0 sh=0 x=-2.0 y=1728.75 ft='SansSerif-BOLD-9' ll=7;" datatype="xsd:string" id="meta29435" property="format" xsi:type="nex:LiteralMeta"/>
      </node>
      <node about="#node29436" id="node29436" label="C56A3_3a">
        <meta content=" nh=2 nw=2 fg=0 255 0 sh=0 x=0.0 y=1728.0 ft='SansSerif-BOLD-9' ll=7;" datatype="xsd:string" id="meta29437" property="format" xsi:type="nex:LiteralMeta"/>
      </node>
      <node about="#node29438" id="node29438" label="1.000">
        <meta content=" nh=2 nw=2 fg=0 255 0 sh=0 x=-1.0 y=1729.5 ft='SansSerif-BOLD-9' ll=7;" datatype="xsd:string" id="meta29439" property="format" xsi:type="nex:LiteralMeta"/>
      </node>
      <node about="#node29440" id="node29440" label="C817824_1_Sr_pAMT7_010a10_T7_S__ratti_mixed_stage_pAMP_Stro">
        <meta content=" nh=2 nw=2 fg=0 255 0 sh=0 x=0.0 y=1729.0 ft='SansSerif-BOLD-9' ll=7;" datatype="xsd:string" id="meta29441" property="format" xsi:type="nex:LiteralMeta"/>
      </node>
      <node about="#node29442" id="node29442" label="RAE_1000152600_cdna_scaffold:S_ratti_ED321_v5_0_4:SRAE_chr1">
        <meta content=" nh=2 nw=2 fg=0 255 0 sh=0 x=0.0 y=1730.0 ft='SansSerif-BOLD-9' ll=7;" datatype="xsd:string" id="meta29443" property="format" xsi:type="nex:LiteralMeta"/>
      </node>
      <node about="#node29456" id="node29456" label="M343276_1_rr36e05_y2_Globodera_rostochiensis_J2_pcDNAII_Sma">
        <meta content=" nh=2 nw=2 fg=0 255 0 sh=0 x=0.0 y=1731.0 ft='SansSerif-BOLD-9' ll=7;" datatype="xsd:string" id="meta29457" property="format" xsi:type="nex:LiteralMeta"/>
      </node>
      <node about="#node29466" id="node29466" label="0.999">
        <meta content=" nh=2 nw=2 fg=0 255 0 sh=0 x=-3.0 y=1734.125 ft='SansSerif-BOLD-9' ll=7;" datatype="xsd:string" id="meta29467" property="format" xsi:type="nex:LiteralMeta"/>
      </node>
      <node about="#node29468" id="node29468" label="0.965">
        <meta content=" nh=2 nw=2 fg=0 255 0 sh=0 x=-2.0 y=1732.75 ft='SansSerif-BOLD-9' ll=7;" datatype="xsd:string" id="meta29469" property="format" xsi:type="nex:LiteralMeta"/>
      </node>
      <node about="#node29470" id="node29470" label="H2scaf52-aug13105">
        <meta content=" nh=2 nw=2 fg=0 255 0 sh=0 x=0.0 y=1732.0 ft='SansSerif-BOLD-9' ll=7;" datatype="xsd:string" id="meta29471" property="format" xsi:type="nex:LiteralMeta"/>
      </node>
      <node about="#node29472" id="node29472" label="0.989">
        <meta content=" nh=2 nw=2 fg=0 255 0 sh=0 x=-1.0 y=1733.5 ft='SansSerif-BOLD-9' ll=7;" datatype="xsd:string" id="meta29473" property="format" xsi:type="nex:LiteralMeta"/>
      </node>
      <node about="#node29474" id="node29474" label="C05E7_4">
        <meta content=" nh=2 nw=2 fg=0 255 0 sh=0 x=0.0 y=1733.0 ft='SansSerif-BOLD-9' ll=7;" datatype="xsd:string" id="meta29475" property="format" xsi:type="nex:LiteralMeta"/>
      </node>
      <node about="#node29476" id="node29476" label="M130036_1_pb25e03_y1_Anc_caninum_L3_serum_stim_pAMP1_v1_Chi">
        <meta content=" nh=2 nw=2 fg=0 255 0 sh=0 x=0.0 y=1734.0 ft='SansSerif-BOLD-9' ll=7;" datatype="xsd:string" id="meta29477" property="format" xsi:type="nex:LiteralMeta"/>
      </node>
      <node about="#node29486" id="node29486" label="0.000">
        <meta content=" nh=2 nw=2 fg=0 255 0 sh=0 x=-1.0 y=1735.5 ft='SansSerif-BOLD-9' ll=7;" datatype="xsd:string" id="meta29487" property="format" xsi:type="nex:LiteralMeta"/>
      </node>
      <node about="#node29488" id="node29488" label="RAE_X000056400_cdna_scaffold:S_ratti_ED321_v5_0_4:SRAE_chrX">
        <meta content=" nh=2 nw=2 fg=0 255 0 sh=0 x=0.0 y=1735.0 ft='SansSerif-BOLD-9' ll=7;" datatype="xsd:string" id="meta29489" property="format" xsi:type="nex:LiteralMeta"/>
      </node>
      <node about="#node29490" id="node29490" label="RAE_2000512500_cdna_scaffold:S_ratti_ED321_v5_0_4:SRAE_chr2">
        <meta content=" nh=2 nw=2 fg=0 255 0 sh=0 x=0.0 y=1736.0 ft='SansSerif-BOLD-9' ll=7;" datatype="xsd:string" id="meta29491" property="format" xsi:type="nex:LiteralMeta"/>
      </node>
      <node about="#node29508" id="node29508" label="1.000">
        <meta content=" nh=2 nw=2 fg=0 255 0 sh=0 x=-15.0 y=1762.6434 ft='SansSerif-BOLD-9' ll=7;" datatype="xsd:string" id="meta29509" property="format" xsi:type="nex:LiteralMeta"/>
      </node>
      <node about="#node29510" id="node29510" label="0.990">
        <meta content=" nh=2 nw=2 fg=0 255 0 sh=0 x=-2.0 y=1737.75 ft='SansSerif-BOLD-9' ll=7;" datatype="xsd:string" id="meta29511" property="format" xsi:type="nex:LiteralMeta"/>
      </node>
      <node about="#node29512" id="node29512" label="FV52212_cdna_chromosome:Tspiralis1:GL622792:3664174:3666802">
        <meta content=" nh=2 nw=2 fg=0 255 0 sh=0 x=0.0 y=1737.0 ft='SansSerif-BOLD-9' ll=7;" datatype="xsd:string" id="meta29513" property="format" xsi:type="nex:LiteralMeta"/>
      </node>
      <node about="#node29514" id="node29514" label="0.995">
        <meta content=" nh=2 nw=2 fg=0 255 0 sh=0 x=-1.0 y=1738.5 ft='SansSerif-BOLD-9' ll=7;" datatype="xsd:string" id="meta29515" property="format" xsi:type="nex:LiteralMeta"/>
      </node>
      <node about="#node29516" id="node29516" label="RAE_1000218800_cdna_scaffold:S_ratti_ED321_v5_0_4:SRAE_chr1">
        <meta content=" nh=2 nw=2 fg=0 255 0 sh=0 x=0.0 y=1738.0 ft='SansSerif-BOLD-9' ll=7;" datatype="xsd:string" id="meta29517" property="format" xsi:type="nex:LiteralMeta"/>
      </node>
      <node about="#node29518" id="node29518" label="H2scaf9-aug22636">
        <meta content=" nh=2 nw=2 fg=0 255 0 sh=0 x=0.0 y=1739.0 ft='SansSerif-BOLD-9' ll=7;" datatype="xsd:string" id="meta29519" property="format" xsi:type="nex:LiteralMeta"/>
      </node>
      <node about="#node29528" id="node29528" label="0.998">
        <meta content=" nh=2 nw=2 fg=0 255 0 sh=0 x=-14.0 y=1787.5369 ft='SansSerif-BOLD-9' ll=7;" datatype="xsd:string" id="meta29529" property="format" xsi:type="nex:LiteralMeta"/>
      </node>
      <node about="#node29530" id="node29530" label="0.293">
        <meta content=" nh=2 nw=2 fg=0 255 0 sh=0 x=-13.0 y=1780.5757 ft='SansSerif-BOLD-9' ll=7;" datatype="xsd:string" id="meta29531" property="format" xsi:type="nex:LiteralMeta"/>
      </node>
      <node about="#node29532" id="node29532" label="0.931">
        <meta content=" nh=2 nw=2 fg=0 255 0 sh=0 x=-12.0 y=1775.1514 ft='SansSerif-BOLD-9' ll=7;" datatype="xsd:string" id="meta29533" property="format" xsi:type="nex:LiteralMeta"/>
      </node>
      <node about="#node29534" id="node29534" label="0.307">
        <meta content=" nh=2 nw=2 fg=0 255 0 sh=0 x=-11.0 y=1766.8652 ft='SansSerif-BOLD-9' ll=7;" datatype="xsd:string" id="meta29535" property="format" xsi:type="nex:LiteralMeta"/>
      </node>
      <node about="#node29536" id="node29536" label="0.915">
        <meta content=" nh=2 nw=2 fg=0 255 0 sh=0 x=-10.0 y=1754.7305 ft='SansSerif-BOLD-9' ll=7;" datatype="xsd:string" id="meta29537" property="format" xsi:type="nex:LiteralMeta"/>
      </node>
      <node about="#node29538" id="node29538" label="1.000">
        <meta content=" nh=2 nw=2 fg=0 255 0 sh=0 x=-2.0 y=1740.75 ft='SansSerif-BOLD-9' ll=7;" datatype="xsd:string" id="meta29539" property="format" xsi:type="nex:LiteralMeta"/>
      </node>
      <node about="#node29540" id="node29540" label="RAE_2000421000_cdna_scaffold:S_ratti_ED321_v5_0_4:SRAE_chr2">
        <meta content=" nh=2 nw=2 fg=0 255 0 sh=0 x=0.0 y=1740.0 ft='SansSerif-BOLD-9' ll=7;" datatype="xsd:string" id="meta29541" property="format" xsi:type="nex:LiteralMeta"/>
      </node>
      <node about="#node29542" id="node29542" label="0.952">
        <meta content=" nh=2 nw=2 fg=0 255 0 sh=0 x=-1.0 y=1741.5 ft='SansSerif-BOLD-9' ll=7;" datatype="xsd:string" id="meta29543" property="format" xsi:type="nex:LiteralMeta"/>
      </node>
      <node about="#node29544" id="node29544" label="C47E8_3">
        <meta content=" nh=2 nw=2 fg=0 255 0 sh=0 x=0.0 y=1741.0 ft='SansSerif-BOLD-9' ll=7;" datatype="xsd:string" id="meta29545" property="format" xsi:type="nex:LiteralMeta"/>
      </node>
      <node about="#node29546" id="node29546" label="Q276197_1_pj52c12_y1_Vadim_Kapulkin_Ancylostoma_ceylanicum_">
        <meta content=" nh=2 nw=2 fg=0 255 0 sh=0 x=0.0 y=1742.0 ft='SansSerif-BOLD-9' ll=7;" datatype="xsd:string" id="meta29547" property="format" xsi:type="nex:LiteralMeta"/>
      </node>
      <node about="#node29556" id="node29556" label="0.838">
        <meta content=" nh=2 nw=2 fg=0 255 0 sh=0 x=-9.0 y=1768.7109 ft='SansSerif-BOLD-9' ll=7;" datatype="xsd:string" id="meta29557" property="format" xsi:type="nex:LiteralMeta"/>
      </node>
      <node about="#node29558" id="node29558" label="0.512">
        <meta content=" nh=2 nw=2 fg=0 255 0 sh=0 x=-8.0 y=1761.2969 ft='SansSerif-BOLD-9' ll=7;" datatype="xsd:string" id="meta29559" property="format" xsi:type="nex:LiteralMeta"/>
      </node>
      <node about="#node29560" id="node29560" label="0.953">
        <meta content=" nh=2 nw=2 fg=0 255 0 sh=0 x=-7.0 y=1751.9062 ft='SansSerif-BOLD-9' ll=7;" datatype="xsd:string" id="meta29561" property="format" xsi:type="nex:LiteralMeta"/>
      </node>
      <node about="#node29562" id="node29562" label="0.975">
        <meta content=" nh=2 nw=2 fg=0 255 0 sh=0 x=-5.0 y=1745.9688 ft='SansSerif-BOLD-9' ll=7;" datatype="xsd:string" id="meta29563" property="format" xsi:type="nex:LiteralMeta"/>
      </node>
      <node about="#node29564" id="node29564" label="0.026">
        <meta content=" nh=2 nw=2 fg=0 255 0 sh=0 x=-4.0 y=1743.9375 ft='SansSerif-BOLD-9' ll=7;" datatype="xsd:string" id="meta29565" property="format" xsi:type="nex:LiteralMeta"/>
      </node>
      <node about="#node29566" id="node29566" label="T11F9_1a">
        <meta content=" nh=2 nw=2 fg=0 255 0 sh=0 x=0.0 y=1743.0 ft='SansSerif-BOLD-9' ll=7;" datatype="xsd:string" id="meta29567" property="format" xsi:type="nex:LiteralMeta"/>
      </node>
      <node about="#node29568" id="node29568" label="0.449">
        <meta content=" nh=2 nw=2 fg=0 255 0 sh=0 x=-3.0 y=1744.875 ft='SansSerif-BOLD-9' ll=7;" datatype="xsd:string" id="meta29569" property="format" xsi:type="nex:LiteralMeta"/>
      </node>
      <node about="#node29570" id="node29570" label="RAE_1000101200_cdna_scaffold:S_ratti_ED321_v5_0_4:SRAE_chr1">
        <meta content=" nh=2 nw=2 fg=0 255 0 sh=0 x=0.0 y=1744.0 ft='SansSerif-BOLD-9' ll=7;" datatype="xsd:string" id="meta29571" property="format" xsi:type="nex:LiteralMeta"/>
      </node>
      <node about="#node29572" id="node29572" label="1.000">
        <meta content=" nh=2 nw=2 fg=0 255 0 sh=0 x=-2.0 y=1745.75 ft='SansSerif-BOLD-9' ll=7;" datatype="xsd:string" id="meta29573" property="format" xsi:type="nex:LiteralMeta"/>
      </node>
      <node about="#node29574" id="node29574" label="VOC5880_cdna_supercontig:O_volvulus_Cameroon_v3:OVOC_OM2:13">
        <meta content=" nh=2 nw=2 fg=0 255 0 sh=0 x=0.0 y=1745.0 ft='SansSerif-BOLD-9' ll=7;" datatype="xsd:string" id="meta29575" property="format" xsi:type="nex:LiteralMeta"/>
      </node>
      <node about="#node29576" id="node29576" label="0.589">
        <meta content=" nh=2 nw=2 fg=0 255 0 sh=0 x=-1.0 y=1746.5 ft='SansSerif-BOLD-9' ll=7;" datatype="xsd:string" id="meta29577" property="format" xsi:type="nex:LiteralMeta"/>
      </node>
      <node about="#node29578" id="node29578" label="m6399_cdna_supercontig:B_malayi-3_1:Bmal_v3_scaffold221:400">
        <meta content=" nh=2 nw=2 fg=0 255 0 sh=0 x=0.0 y=1746.0 ft='SansSerif-BOLD-9' ll=7;" datatype="xsd:string" id="meta29579" property="format" xsi:type="nex:LiteralMeta"/>
      </node>
      <node about="#node29580" id="node29580" label="JD74368_1_cdna_supercontig:Loa_loa_V3:JH712323:17121:21905:">
        <meta content=" nh=2 nw=2 fg=0 255 0 sh=0 x=0.0 y=1747.0 ft='SansSerif-BOLD-9' ll=7;" datatype="xsd:string" id="meta29581" property="format" xsi:type="nex:LiteralMeta"/>
      </node>
      <node about="#node29598" id="node29598" label="H2scaf13-aug16805_Edn+GRP/CCHa">
        <meta content=" nh=2 nw=2 fg=0 255 0 sh=0 x=0.0 y=1748.0 ft='SansSerif-BOLD-9' ll=7;" datatype="xsd:string" id="meta29599" property="format" xsi:type="nex:LiteralMeta"/>
      </node>
      <node about="#node29604" id="node29604" label="0.725">
        <meta content=" nh=2 nw=2 fg=0 255 0 sh=0 x=-6.0 y=1757.8438 ft='SansSerif-BOLD-9' ll=7;" datatype="xsd:string" id="meta29605" property="format" xsi:type="nex:LiteralMeta"/>
      </node>
      <node about="#node29606" id="node29606" label="0.450">
        <meta content=" nh=2 nw=2 fg=0 255 0 sh=0 x=-5.0 y=1751.1875 ft='SansSerif-BOLD-9' ll=7;" datatype="xsd:string" id="meta29607" property="format" xsi:type="nex:LiteralMeta"/>
      </node>
      <node about="#node29608" id="node29608" label="RAE_X000065100_cdna_scaffold:S_ratti_ED321_v5_0_4:SRAE_chrX">
        <meta content=" nh=2 nw=2 fg=0 255 0 sh=0 x=0.0 y=1749.0 ft='SansSerif-BOLD-9' ll=7;" datatype="xsd:string" id="meta29609" property="format" xsi:type="nex:LiteralMeta"/>
      </node>
      <node about="#node29610" id="node29610" label="0.948">
        <meta content=" nh=2 nw=2 fg=0 255 0 sh=0 x=-4.0 y=1753.375 ft='SansSerif-BOLD-9' ll=7;" datatype="xsd:string" id="meta29611" property="format" xsi:type="nex:LiteralMeta"/>
      </node>
      <node about="#node29612" id="node29612" label="0.999">
        <meta content=" nh=2 nw=2 fg=0 255 0 sh=0 x=-3.0 y=1750.875 ft='SansSerif-BOLD-9' ll=7;" datatype="xsd:string" id="meta29613" property="format" xsi:type="nex:LiteralMeta"/>
      </node>
      <node about="#node29614" id="node29614" label="E239084_1_MD0740_Meloidogyne_incognita_J2_(#MD99-1)_Meloido">
        <meta content=" nh=2 nw=2 fg=0 255 0 sh=0 x=0.0 y=1750.0 ft='SansSerif-BOLD-9' ll=7;" datatype="xsd:string" id="meta29615" property="format" xsi:type="nex:LiteralMeta"/>
      </node>
      <node about="#node29616" id="node29616" label="0.825">
        <meta content=" nh=2 nw=2 fg=0 255 0 sh=0 x=-2.0 y=1751.75 ft='SansSerif-BOLD-9' ll=7;" datatype="xsd:string" id="meta29617" property="format" xsi:type="nex:LiteralMeta"/>
      </node>
      <node about="#node29618" id="node29618" label="K294550_1_mij254b03f1_1_Meloidogyne_incognita_J2_cDNA_libra">
        <meta content=" nh=2 nw=2 fg=0 255 0 sh=0 x=0.0 y=1751.0 ft='SansSerif-BOLD-9' ll=7;" datatype="xsd:string" id="meta29619" property="format" xsi:type="nex:LiteralMeta"/>
      </node>
      <node about="#node29620" id="node29620" label="0.149">
        <meta content=" nh=2 nw=2 fg=0 255 0 sh=0 x=-1.0 y=1752.5 ft='SansSerif-BOLD-9' ll=7;" datatype="xsd:string" id="meta29621" property="format" xsi:type="nex:LiteralMeta"/>
      </node>
      <node about="#node29622" id="node29622" label="K295821_1_mij258b03f1_1_Meloidogyne_incognita_J2_cDNA_libra">
        <meta content=" nh=2 nw=2 fg=0 255 0 sh=0 x=0.0 y=1752.0 ft='SansSerif-BOLD-9' ll=7;" datatype="xsd:string" id="meta29623" property="format" xsi:type="nex:LiteralMeta"/>
      </node>
      <node about="#node29624" id="node29624" label="K292078_1_mij223m15r1_1_Meloidogyne_incognita_J2_cDNA_libra">
        <meta content=" nh=2 nw=2 fg=0 255 0 sh=0 x=0.0 y=1753.0 ft='SansSerif-BOLD-9' ll=7;" datatype="xsd:string" id="meta29625" property="format" xsi:type="nex:LiteralMeta"/>
      </node>
      <node about="#node29638" id="node29638" label="0.689">
        <meta content=" nh=2 nw=2 fg=0 255 0 sh=0 x=-3.0 y=1755.875 ft='SansSerif-BOLD-9' ll=7;" datatype="xsd:string" id="meta29639" property="format" xsi:type="nex:LiteralMeta"/>
      </node>
      <node about="#node29640" id="node29640" label="0.983">
        <meta content=" nh=2 nw=2 fg=0 255 0 sh=0 x=-2.0 y=1754.75 ft='SansSerif-BOLD-9' ll=7;" datatype="xsd:string" id="meta29641" property="format" xsi:type="nex:LiteralMeta"/>
      </node>
      <node about="#node29642" id="node29642" label="H2scaf102-aug19896">
        <meta content=" nh=2 nw=2 fg=0 255 0 sh=0 x=0.0 y=1754.0 ft='SansSerif-BOLD-9' ll=7;" datatype="xsd:string" id="meta29643" property="format" xsi:type="nex:LiteralMeta"/>
      </node>
      <node about="#node29644" id="node29644" label="0.828">
        <meta content=" nh=2 nw=2 fg=0 255 0 sh=0 x=-1.0 y=1755.5 ft='SansSerif-BOLD-9' ll=7;" datatype="xsd:string" id="meta29645" property="format" xsi:type="nex:LiteralMeta"/>
      </node>
      <node about="#node29646" id="node29646" label="H2scaf10-aug11829">
        <meta content=" nh=2 nw=2 fg=0 255 0 sh=0 x=0.0 y=1755.0 ft='SansSerif-BOLD-9' ll=7;" datatype="xsd:string" id="meta29647" property="format" xsi:type="nex:LiteralMeta"/>
      </node>
      <node about="#node29648" id="node29648" label="H2scaf83-aug18550">
        <meta content=" nh=2 nw=2 fg=0 255 0 sh=0 x=0.0 y=1756.0 ft='SansSerif-BOLD-9' ll=7;" datatype="xsd:string" id="meta29649" property="format" xsi:type="nex:LiteralMeta"/>
      </node>
      <node about="#node29658" id="node29658" label="Y41D4B_24">
        <meta content=" nh=2 nw=2 fg=0 255 0 sh=0 x=0.0 y=1757.0 ft='SansSerif-BOLD-9' ll=7;" datatype="xsd:string" id="meta29659" property="format" xsi:type="nex:LiteralMeta"/>
      </node>
      <node about="#node29672" id="node29672" label="0.670">
        <meta content=" nh=2 nw=2 fg=0 255 0 sh=0 x=-5.0 y=1764.5 ft='SansSerif-BOLD-9' ll=7;" datatype="xsd:string" id="meta29673" property="format" xsi:type="nex:LiteralMeta"/>
      </node>
      <node about="#node29674" id="node29674" label="0.508">
        <meta content=" nh=2 nw=2 fg=0 255 0 sh=0 x=-4.0 y=1762.0 ft='SansSerif-BOLD-9' ll=7;" datatype="xsd:string" id="meta29675" property="format" xsi:type="nex:LiteralMeta"/>
      </node>
      <node about="#node29676" id="node29676" label="0.653">
        <meta content=" nh=2 nw=2 fg=0 255 0 sh=0 x=-3.0 y=1760.125 ft='SansSerif-BOLD-9' ll=7;" datatype="xsd:string" id="meta29677" property="format" xsi:type="nex:LiteralMeta"/>
      </node>
      <node about="#node29678" id="node29678" label="1.000">
        <meta content=" nh=2 nw=2 fg=0 255 0 sh=0 x=-2.0 y=1758.75 ft='SansSerif-BOLD-9' ll=7;" datatype="xsd:string" id="meta29679" property="format" xsi:type="nex:LiteralMeta"/>
      </node>
      <node about="#node29680" id="node29680" label="VOC7312_cdna_supercontig:O_volvulus_Cameroon_v3:OVOC_OM2:23">
        <meta content=" nh=2 nw=2 fg=0 255 0 sh=0 x=0.0 y=1758.0 ft='SansSerif-BOLD-9' ll=7;" datatype="xsd:string" id="meta29681" property="format" xsi:type="nex:LiteralMeta"/>
      </node>
      <node about="#node29682" id="node29682" label="0.885">
        <meta content=" nh=2 nw=2 fg=0 255 0 sh=0 x=-1.0 y=1759.5 ft='SansSerif-BOLD-9' ll=7;" datatype="xsd:string" id="meta29683" property="format" xsi:type="nex:LiteralMeta"/>
      </node>
      <node about="#node29684" id="node29684" label="m3765_cdna_supercontig:B_malayi-3_1:Bmal_v3_scaffold6:59531">
        <meta content=" nh=2 nw=2 fg=0 255 0 sh=0 x=0.0 y=1759.0 ft='SansSerif-BOLD-9' ll=7;" datatype="xsd:string" id="meta29685" property="format" xsi:type="nex:LiteralMeta"/>
      </node>
      <node about="#node29686" id="node29686" label="FO22940_1_cdna_supercontig:Loa_loa_V3:JH712070:19925:22265:">
        <meta content=" nh=2 nw=2 fg=0 255 0 sh=0 x=0.0 y=1760.0 ft='SansSerif-BOLD-9' ll=7;" datatype="xsd:string" id="meta29687" property="format" xsi:type="nex:LiteralMeta"/>
      </node>
      <node about="#node29696" id="node29696" label="0.981">
        <meta content=" nh=2 nw=2 fg=0 255 0 sh=0 x=-1.0 y=1761.5 ft='SansSerif-BOLD-9' ll=7;" datatype="xsd:string" id="meta29697" property="format" xsi:type="nex:LiteralMeta"/>
      </node>
      <node about="#node29698" id="node29698" label="F32D8_10">
        <meta content=" nh=2 nw=2 fg=0 255 0 sh=0 x=0.0 y=1761.0 ft='SansSerif-BOLD-9' ll=7;" datatype="xsd:string" id="meta29699" property="format" xsi:type="nex:LiteralMeta"/>
      </node>
      <node about="#node29700" id="node29700" label="H2scaf13-aug16515">
        <meta content=" nh=2 nw=2 fg=0 255 0 sh=0 x=0.0 y=1762.0 ft='SansSerif-BOLD-9' ll=7;" datatype="xsd:string" id="meta29701" property="format" xsi:type="nex:LiteralMeta"/>
      </node>
      <node about="#node29710" id="node29710" label="1.000">
        <meta content=" nh=2 nw=2 fg=0 255 0 sh=0 x=-3.0 y=1763.875 ft='SansSerif-BOLD-9' ll=7;" datatype="xsd:string" id="meta29711" property="format" xsi:type="nex:LiteralMeta"/>
      </node>
      <node about="#node29712" id="node29712" label="RAE_1000159300_cdna_scaffold:S_ratti_ED321_v5_0_4:SRAE_chr1">
        <meta content=" nh=2 nw=2 fg=0 255 0 sh=0 x=0.0 y=1763.0 ft='SansSerif-BOLD-9' ll=7;" datatype="xsd:string" id="meta29713" property="format" xsi:type="nex:LiteralMeta"/>
      </node>
      <node about="#node29714" id="node29714" label="1.000">
        <meta content=" nh=2 nw=2 fg=0 255 0 sh=0 x=-2.0 y=1764.75 ft='SansSerif-BOLD-9' ll=7;" datatype="xsd:string" id="meta29715" property="format" xsi:type="nex:LiteralMeta"/>
      </node>
      <node about="#node29716" id="node29716" label="I397122_1_kt60f05_y3_Strongyloides_ratti_L2_pAMP1_v1_Chiape">
        <meta content=" nh=2 nw=2 fg=0 255 0 sh=0 x=0.0 y=1764.0 ft='SansSerif-BOLD-9' ll=7;" datatype="xsd:string" id="meta29717" property="format" xsi:type="nex:LiteralMeta"/>
      </node>
      <node about="#node29718" id="node29718" label="0.988">
        <meta content=" nh=2 nw=2 fg=0 255 0 sh=0 x=-1.0 y=1765.5 ft='SansSerif-BOLD-9' ll=7;" datatype="xsd:string" id="meta29719" property="format" xsi:type="nex:LiteralMeta"/>
      </node>
      <node about="#node29720" id="node29720" label="C816686_1_Sr_pAMT7_06m22_T7_S__ratti_mixed_stage_pAMP_Stron">
        <meta content=" nh=2 nw=2 fg=0 255 0 sh=0 x=0.0 y=1765.0 ft='SansSerif-BOLD-9' ll=7;" datatype="xsd:string" id="meta29721" property="format" xsi:type="nex:LiteralMeta"/>
      </node>
      <node about="#node29722" id="node29722" label="C816846_1_Sr_pAMT7_07e05_T7_S__ratti_mixed_stage_pAMP_Stron">
        <meta content=" nh=2 nw=2 fg=0 255 0 sh=0 x=0.0 y=1766.0 ft='SansSerif-BOLD-9' ll=7;" datatype="xsd:string" id="meta29723" property="format" xsi:type="nex:LiteralMeta"/>
      </node>
      <node about="#node29740" id="node29740" label="N153044_1_HbGPS11_10M05_Heterorhabditis_bacteriophora_Dauer">
        <meta content=" nh=2 nw=2 fg=0 255 0 sh=0 x=0.0 y=1767.0 ft='SansSerif-BOLD-9' ll=7;" datatype="xsd:string" id="meta29741" property="format" xsi:type="nex:LiteralMeta"/>
      </node>
      <node about="#node29754" id="node29754" label="0.175">
        <meta content=" nh=2 nw=2 fg=0 255 0 sh=0 x=-4.0 y=1770.6875 ft='SansSerif-BOLD-9' ll=7;" datatype="xsd:string" id="meta29755" property="format" xsi:type="nex:LiteralMeta"/>
      </node>
      <node about="#node29756" id="node29756" label="0.959">
        <meta content=" nh=2 nw=2 fg=0 255 0 sh=0 x=-3.0 y=1768.875 ft='SansSerif-BOLD-9' ll=7;" datatype="xsd:string" id="meta29757" property="format" xsi:type="nex:LiteralMeta"/>
      </node>
      <node about="#node29758" id="node29758" label="B0034_5">
        <meta content=" nh=2 nw=2 fg=0 255 0 sh=0 x=0.0 y=1768.0 ft='SansSerif-BOLD-9' ll=7;" datatype="xsd:string" id="meta29759" property="format" xsi:type="nex:LiteralMeta"/>
      </node>
      <node about="#node29760" id="node29760" label="0.998">
        <meta content=" nh=2 nw=2 fg=0 255 0 sh=0 x=-2.0 y=1769.75 ft='SansSerif-BOLD-9' ll=7;" datatype="xsd:string" id="meta29761" property="format" xsi:type="nex:LiteralMeta"/>
      </node>
      <node about="#node29762" id="node29762" label="H2scaf7-aug1744">
        <meta content=" nh=2 nw=2 fg=0 255 0 sh=0 x=0.0 y=1769.0 ft='SansSerif-BOLD-9' ll=7;" datatype="xsd:string" id="meta29763" property="format" xsi:type="nex:LiteralMeta"/>
      </node>
      <node about="#node29764" id="node29764" label="0.918">
        <meta content=" nh=2 nw=2 fg=0 255 0 sh=0 x=-1.0 y=1770.5 ft='SansSerif-BOLD-9' ll=7;" datatype="xsd:string" id="meta29765" property="format" xsi:type="nex:LiteralMeta"/>
      </node>
      <node about="#node29766" id="node29766" label="R11F4_2a">
        <meta content=" nh=2 nw=2 fg=0 255 0 sh=0 x=0.0 y=1770.0 ft='SansSerif-BOLD-9' ll=7;" datatype="xsd:string" id="meta29767" property="format" xsi:type="nex:LiteralMeta"/>
      </node>
      <node about="#node29768" id="node29768" label="RAE_X000193600_cdna_scaffold:S_ratti_ED321_v5_0_4:SRAE_chrX">
        <meta content=" nh=2 nw=2 fg=0 255 0 sh=0 x=0.0 y=1771.0 ft='SansSerif-BOLD-9' ll=7;" datatype="xsd:string" id="meta29769" property="format" xsi:type="nex:LiteralMeta"/>
      </node>
      <node about="#node29782" id="node29782" label="1.000">
        <meta content=" nh=2 nw=2 fg=0 255 0 sh=0 x=-1.0 y=1772.5 ft='SansSerif-BOLD-9' ll=7;" datatype="xsd:string" id="meta29783" property="format" xsi:type="nex:LiteralMeta"/>
      </node>
      <node about="#node29784" id="node29784" label="ZK1307_7a">
        <meta content=" nh=2 nw=2 fg=0 255 0 sh=0 x=0.0 y=1772.0 ft='SansSerif-BOLD-9' ll=7;" datatype="xsd:string" id="meta29785" property="format" xsi:type="nex:LiteralMeta"/>
      </node>
      <node about="#node29786" id="node29786" label="RAE_X000114200_cdna_scaffold:S_ratti_ED321_v5_0_4:SRAE_chrX">
        <meta content=" nh=2 nw=2 fg=0 255 0 sh=0 x=0.0 y=1773.0 ft='SansSerif-BOLD-9' ll=7;" datatype="xsd:string" id="meta29787" property="format" xsi:type="nex:LiteralMeta"/>
      </node>
      <node about="#node29800" id="node29800" label="1.000">
        <meta content=" nh=2 nw=2 fg=0 255 0 sh=0 x=-3.0 y=1776.125 ft='SansSerif-BOLD-9' ll=7;" datatype="xsd:string" id="meta29801" property="format" xsi:type="nex:LiteralMeta"/>
      </node>
      <node about="#node29802" id="node29802" label="1.000">
        <meta content=" nh=2 nw=2 fg=0 255 0 sh=0 x=-2.0 y=1774.75 ft='SansSerif-BOLD-9' ll=7;" datatype="xsd:string" id="meta29803" property="format" xsi:type="nex:LiteralMeta"/>
      </node>
      <node about="#node29804" id="node29804" label="JD73646_1_cdna_supercontig:Loa_loa_V3:JH712777:6558:9437:-1">
        <meta content=" nh=2 nw=2 fg=0 255 0 sh=0 x=0.0 y=1774.0 ft='SansSerif-BOLD-9' ll=7;" datatype="xsd:string" id="meta29805" property="format" xsi:type="nex:LiteralMeta"/>
      </node>
      <node about="#node29806" id="node29806" label="0.605">
        <meta content=" nh=2 nw=2 fg=0 255 0 sh=0 x=-1.0 y=1775.5 ft='SansSerif-BOLD-9' ll=7;" datatype="xsd:string" id="meta29807" property="format" xsi:type="nex:LiteralMeta"/>
      </node>
      <node about="#node29808" id="node29808" label="D374557_1_TNWbmfC5D11T3_Wuchereria_bancrofti_microfilaria_c">
        <meta content=" nh=2 nw=2 fg=0 255 0 sh=0 x=0.0 y=1775.0 ft='SansSerif-BOLD-9' ll=7;" datatype="xsd:string" id="meta29809" property="format" xsi:type="nex:LiteralMeta"/>
      </node>
      <node about="#node29810" id="node29810" label="VOC5495_cdna_supercontig:O_volvulus_Cameroon_v3:OVOC_OM2:11">
        <meta content=" nh=2 nw=2 fg=0 255 0 sh=0 x=0.0 y=1776.0 ft='SansSerif-BOLD-9' ll=7;" datatype="xsd:string" id="meta29811" property="format" xsi:type="nex:LiteralMeta"/>
      </node>
      <node about="#node29820" id="node29820" label="0.994">
        <meta content=" nh=2 nw=2 fg=0 255 0 sh=0 x=-1.0 y=1777.5 ft='SansSerif-BOLD-9' ll=7;" datatype="xsd:string" id="meta29821" property="format" xsi:type="nex:LiteralMeta"/>
      </node>
      <node about="#node29822" id="node29822" label="Y40C5A_4a">
        <meta content=" nh=2 nw=2 fg=0 255 0 sh=0 x=0.0 y=1777.0 ft='SansSerif-BOLD-9' ll=7;" datatype="xsd:string" id="meta29823" property="format" xsi:type="nex:LiteralMeta"/>
      </node>
      <node about="#node29824" id="node29824" label="H2scaf95-aug19231">
        <meta content=" nh=2 nw=2 fg=0 255 0 sh=0 x=0.0 y=1778.0 ft='SansSerif-BOLD-9' ll=7;" datatype="xsd:string" id="meta29825" property="format" xsi:type="nex:LiteralMeta"/>
      </node>
      <node about="#node29842" id="node29842" label="F56A11_4a">
        <meta content=" nh=2 nw=2 fg=0 255 0 sh=0 x=0.0 y=1779.0 ft='SansSerif-BOLD-9' ll=7;" datatype="xsd:string" id="meta29843" property="format" xsi:type="nex:LiteralMeta"/>
      </node>
      <node about="#node29848" id="node29848" label="0.989">
        <meta content=" nh=2 nw=2 fg=0 255 0 sh=0 x=-4.0 y=1783.4375 ft='SansSerif-BOLD-9' ll=7;" datatype="xsd:string" id="meta29849" property="format" xsi:type="nex:LiteralMeta"/>
      </node>
      <node about="#node29850" id="node29850" label="0.775">
        <meta content=" nh=2 nw=2 fg=0 255 0 sh=0 x=-3.0 y=1781.875 ft='SansSerif-BOLD-9' ll=7;" datatype="xsd:string" id="meta29851" property="format" xsi:type="nex:LiteralMeta"/>
      </node>
      <node about="#node29852" id="node29852" label="0.468">
        <meta content=" nh=2 nw=2 fg=0 255 0 sh=0 x=-1.0 y=1780.5 ft='SansSerif-BOLD-9' ll=7;" datatype="xsd:string" id="meta29853" property="format" xsi:type="nex:LiteralMeta"/>
      </node>
      <node about="#node29854" id="node29854" label="Y37E11AL_1">
        <meta content=" nh=2 nw=2 fg=0 255 0 sh=0 x=0.0 y=1780.0 ft='SansSerif-BOLD-9' ll=7;" datatype="xsd:string" id="meta29855" property="format" xsi:type="nex:LiteralMeta"/>
      </node>
      <node about="#node29856" id="node29856" label="H2scaf25-aug5062">
        <meta content=" nh=2 nw=2 fg=0 255 0 sh=0 x=0.0 y=1781.0 ft='SansSerif-BOLD-9' ll=7;" datatype="xsd:string" id="meta29857" property="format" xsi:type="nex:LiteralMeta"/>
      </node>
      <node about="#node29862" id="node29862" label="0.884">
        <meta content=" nh=2 nw=2 fg=0 255 0 sh=0 x=-2.0 y=1783.25 ft='SansSerif-BOLD-9' ll=7;" datatype="xsd:string" id="meta29863" property="format" xsi:type="nex:LiteralMeta"/>
      </node>
      <node about="#node29864" id="node29864" label="0.997">
        <meta content=" nh=2 nw=2 fg=0 255 0 sh=0 x=-1.0 y=1782.5 ft='SansSerif-BOLD-9' ll=7;" datatype="xsd:string" id="meta29865" property="format" xsi:type="nex:LiteralMeta"/>
      </node>
      <node about="#node29866" id="node29866" label="K351196_1_hggfha34E06_Gland_Cell_LD_PCR_cDNA_Library_Hetero">
        <meta content=" nh=2 nw=2 fg=0 255 0 sh=0 x=0.0 y=1782.0 ft='SansSerif-BOLD-9' ll=7;" datatype="xsd:string" id="meta29867" property="format" xsi:type="nex:LiteralMeta"/>
      </node>
      <node about="#node29868" id="node29868" label="Q835943_1_rf59g09_y1_Meloidogyne_hapla_J2_pAMP1_v1_Meloidog">
        <meta content=" nh=2 nw=2 fg=0 255 0 sh=0 x=0.0 y=1783.0 ft='SansSerif-BOLD-9' ll=7;" datatype="xsd:string" id="meta29869" property="format" xsi:type="nex:LiteralMeta"/>
      </node>
      <node about="#node29874" id="node29874" label="RAE_X000186100_cdna_scaffold:S_ratti_ED321_v5_0_4:SRAE_chrX">
        <meta content=" nh=2 nw=2 fg=0 255 0 sh=0 x=0.0 y=1784.0 ft='SansSerif-BOLD-9' ll=7;" datatype="xsd:string" id="meta29875" property="format" xsi:type="nex:LiteralMeta"/>
      </node>
      <node about="#node29884" id="node29884" label="H2scaf25-aug5063">
        <meta content=" nh=2 nw=2 fg=0 255 0 sh=0 x=0.0 y=1785.0 ft='SansSerif-BOLD-9' ll=7;" datatype="xsd:string" id="meta29885" property="format" xsi:type="nex:LiteralMeta"/>
      </node>
      <node about="#node29894" id="node29894" label="FV60587_cdna_chromosome:Tspiralis1:GL622785:4193568:4195579_NMU">
        <meta content=" nh=2 nw=2 fg=0 255 0 sh=0 x=0.0 y=1786.0 ft='SansSerif-BOLD-9' ll=7;" datatype="xsd:string" id="meta29895" property="format" xsi:type="nex:LiteralMeta"/>
      </node>
      <node about="#node29900" id="node29900" label="0.979">
        <meta content=" nh=2 nw=2 fg=0 255 0 sh=0 x=-9.0 y=1794.498 ft='SansSerif-BOLD-9' ll=7;" datatype="xsd:string" id="meta29901" property="format" xsi:type="nex:LiteralMeta"/>
      </node>
      <node about="#node29902" id="node29902" label="0.973">
        <meta content=" nh=2 nw=2 fg=0 255 0 sh=0 x=-8.0 y=1789.1211 ft='SansSerif-BOLD-9' ll=7;" datatype="xsd:string" id="meta29903" property="format" xsi:type="nex:LiteralMeta"/>
      </node>
      <node about="#node29904" id="node29904" label="0.994">
        <meta content=" nh=2 nw=2 fg=0 255 0 sh=0 x=-1.0 y=1787.5 ft='SansSerif-BOLD-9' ll=7;" datatype="xsd:string" id="meta29905" property="format" xsi:type="nex:LiteralMeta"/>
      </node>
      <node about="#node29906" id="node29906" label="H2scaf46-aug11277">
        <meta content=" nh=2 nw=2 fg=0 255 0 sh=0 x=0.0 y=1787.0 ft='SansSerif-BOLD-9' ll=7;" datatype="xsd:string" id="meta29907" property="format" xsi:type="nex:LiteralMeta"/>
      </node>
      <node about="#node29908" id="node29908" label="RAE_X000077400_cdna_scaffold:S_ratti_ED321_v5_0_4:SRAE_chrX">
        <meta content=" nh=2 nw=2 fg=0 255 0 sh=0 x=0.0 y=1788.0 ft='SansSerif-BOLD-9' ll=7;" datatype="xsd:string" id="meta29909" property="format" xsi:type="nex:LiteralMeta"/>
      </node>
      <node about="#node29914" id="node29914" label="0.963">
        <meta content=" nh=2 nw=2 fg=0 255 0 sh=0 x=-7.0 y=1790.7422 ft='SansSerif-BOLD-9' ll=7;" datatype="xsd:string" id="meta29915" property="format" xsi:type="nex:LiteralMeta"/>
      </node>
      <node about="#node29916" id="node29916" label="0.999">
        <meta content=" nh=2 nw=2 fg=0 255 0 sh=0 x=-1.0 y=1789.5 ft='SansSerif-BOLD-9' ll=7;" datatype="xsd:string" id="meta29917" property="format" xsi:type="nex:LiteralMeta"/>
      </node>
      <node about="#node29918" id="node29918" label="E04D5_2">
        <meta content=" nh=2 nw=2 fg=0 255 0 sh=0 x=0.0 y=1789.0 ft='SansSerif-BOLD-9' ll=7;" datatype="xsd:string" id="meta29919" property="format" xsi:type="nex:LiteralMeta"/>
      </node>
      <node about="#node29920" id="node29920" label="H2scaf5-aug4674">
        <meta content=" nh=2 nw=2 fg=0 255 0 sh=0 x=0.0 y=1790.0 ft='SansSerif-BOLD-9' ll=7;" datatype="xsd:string" id="meta29921" property="format" xsi:type="nex:LiteralMeta"/>
      </node>
      <node about="#node29926" id="node29926" label="0.988">
        <meta content=" nh=2 nw=2 fg=0 255 0 sh=0 x=-6.0 y=1791.9844 ft='SansSerif-BOLD-9' ll=7;" datatype="xsd:string" id="meta29927" property="format" xsi:type="nex:LiteralMeta"/>
      </node>
      <node about="#node29928" id="node29928" label="RAE_1000198100_cdna_scaffold:S_ratti_ED321_v5_0_4:SRAE_chr1">
        <meta content=" nh=2 nw=2 fg=0 255 0 sh=0 x=0.0 y=1791.0 ft='SansSerif-BOLD-9' ll=7;" datatype="xsd:string" id="meta29929" property="format" xsi:type="nex:LiteralMeta"/>
      </node>
      <node about="#node29930" id="node29930" label="0.872">
        <meta content=" nh=2 nw=2 fg=0 255 0 sh=0 x=-5.0 y=1792.9688 ft='SansSerif-BOLD-9' ll=7;" datatype="xsd:string" id="meta29931" property="format" xsi:type="nex:LiteralMeta"/>
      </node>
      <node about="#node29932" id="node29932" label="H2scaf1-aug9807">
        <meta content=" nh=2 nw=2 fg=0 255 0 sh=0 x=0.0 y=1792.0 ft='SansSerif-BOLD-9' ll=7;" datatype="xsd:string" id="meta29933" property="format" xsi:type="nex:LiteralMeta"/>
      </node>
      <node about="#node29934" id="node29934" label="0.466">
        <meta content=" nh=2 nw=2 fg=0 255 0 sh=0 x=-4.0 y=1793.9375 ft='SansSerif-BOLD-9' ll=7;" datatype="xsd:string" id="meta29935" property="format" xsi:type="nex:LiteralMeta"/>
      </node>
      <node about="#node29936" id="node29936" label="RAE_1000259700_cdna_scaffold:S_ratti_ED321_v5_0_4:SRAE_chr1">
        <meta content=" nh=2 nw=2 fg=0 255 0 sh=0 x=0.0 y=1793.0 ft='SansSerif-BOLD-9' ll=7;" datatype="xsd:string" id="meta29937" property="format" xsi:type="nex:LiteralMeta"/>
      </node>
      <node about="#node29938" id="node29938" label="0.745">
        <meta content=" nh=2 nw=2 fg=0 255 0 sh=0 x=-3.0 y=1794.875 ft='SansSerif-BOLD-9' ll=7;" datatype="xsd:string" id="meta29939" property="format" xsi:type="nex:LiteralMeta"/>
      </node>
      <node about="#node29940" id="node29940" label="C54D10_5">
        <meta content=" nh=2 nw=2 fg=0 255 0 sh=0 x=0.0 y=1794.0 ft='SansSerif-BOLD-9' ll=7;" datatype="xsd:string" id="meta29941" property="format" xsi:type="nex:LiteralMeta"/>
      </node>
      <node about="#node29942" id="node29942" label="1.000">
        <meta content=" nh=2 nw=2 fg=0 255 0 sh=0 x=-2.0 y=1795.75 ft='SansSerif-BOLD-9' ll=7;" datatype="xsd:string" id="meta29943" property="format" xsi:type="nex:LiteralMeta"/>
      </node>
      <node about="#node29944" id="node29944" label="m2931_cdna_supercontig:B_malayi-3_1:Bmal_v3_scaffold5208:35">
        <meta content=" nh=2 nw=2 fg=0 255 0 sh=0 x=0.0 y=1795.0 ft='SansSerif-BOLD-9' ll=7;" datatype="xsd:string" id="meta29945" property="format" xsi:type="nex:LiteralMeta"/>
      </node>
      <node about="#node29946" id="node29946" label="0.414">
        <meta content=" nh=2 nw=2 fg=0 255 0 sh=0 x=-1.0 y=1796.5 ft='SansSerif-BOLD-9' ll=7;" datatype="xsd:string" id="meta29947" property="format" xsi:type="nex:LiteralMeta"/>
      </node>
      <node about="#node29948" id="node29948" label="FO16461_1_cdna_supercontig:Loa_loa_V3:JH712481:13178:16363:_AVP">
        <meta content=" nh=2 nw=2 fg=0 255 0 sh=0 x=0.0 y=1796.0 ft='SansSerif-BOLD-9' ll=7;" datatype="xsd:string" id="meta29949" property="format" xsi:type="nex:LiteralMeta"/>
      </node>
      <node about="#node29950" id="node29950" label="VOC6172_cdna_supercontig:O_volvulus_Cameroon_v3:OVOC_OM2:15">
        <meta content=" nh=2 nw=2 fg=0 255 0 sh=0 x=0.0 y=1797.0 ft='SansSerif-BOLD-9' ll=7;" datatype="xsd:string" id="meta29951" property="format" xsi:type="nex:LiteralMeta"/>
      </node>
      <node about="#node29984" id="node29984" label="1.000">
        <meta content=" nh=2 nw=2 fg=0 255 0 sh=0 x=-3.0 y=1799.875 ft='SansSerif-BOLD-9' ll=7;" datatype="xsd:string" id="meta29985" property="format" xsi:type="nex:LiteralMeta"/>
      </node>
      <node about="#node29986" id="node29986" label="0.839">
        <meta content=" nh=2 nw=2 fg=0 255 0 sh=0 x=-1.0 y=1798.5 ft='SansSerif-BOLD-9' ll=7;" datatype="xsd:string" id="meta29987" property="format" xsi:type="nex:LiteralMeta"/>
      </node>
      <node about="#node29988" id="node29988" label="F57A8_4">
        <meta content=" nh=2 nw=2 fg=0 255 0 sh=0 x=0.0 y=1798.0 ft='SansSerif-BOLD-9' ll=7;" datatype="xsd:string" id="meta29989" property="format" xsi:type="nex:LiteralMeta"/>
      </node>
      <node about="#node29990" id="node29990" label="RAE_2000380600_cdna_scaffold:S_ratti_ED321_v5_0_4:SRAE_chr2">
        <meta content=" nh=2 nw=2 fg=0 255 0 sh=0 x=0.0 y=1799.0 ft='SansSerif-BOLD-9' ll=7;" datatype="xsd:string" id="meta29991" property="format" xsi:type="nex:LiteralMeta"/>
      </node>
      <node about="#node29996" id="node29996" label="0.867">
        <meta content=" nh=2 nw=2 fg=0 255 0 sh=0 x=-2.0 y=1801.25 ft='SansSerif-BOLD-9' ll=7;" datatype="xsd:string" id="meta29997" property="format" xsi:type="nex:LiteralMeta"/>
      </node>
      <node about="#node29998" id="node29998" label="0.999">
        <meta content=" nh=2 nw=2 fg=0 255 0 sh=0 x=-1.0 y=1800.5 ft='SansSerif-BOLD-9' ll=7;" datatype="xsd:string" id="meta29999" property="format" xsi:type="nex:LiteralMeta"/>
      </node>
      <node about="#node30000" id="node30000" label="m4504_cdna_supercontig:B_malayi-3_1:Bmal_v3_scaffold2:31440">
        <meta content=" nh=2 nw=2 fg=0 255 0 sh=0 x=0.0 y=1800.0 ft='SansSerif-BOLD-9' ll=7;" datatype="xsd:string" id="meta30001" property="format" xsi:type="nex:LiteralMeta"/>
      </node>
      <node about="#node30002" id="node30002" label="FO17589_1_cdna_supercontig:Loa_loa_V3:JH712073:750656:75351">
        <meta content=" nh=2 nw=2 fg=0 255 0 sh=0 x=0.0 y=1801.0 ft='SansSerif-BOLD-9' ll=7;" datatype="xsd:string" id="meta30003" property="format" xsi:type="nex:LiteralMeta"/>
      </node>
      <node about="#node30008" id="node30008" label="O480079_1_Aa_aamk2_08C01_T7_Aphelenchus_avenae_mixed-stage_">
        <meta content=" nh=2 nw=2 fg=0 255 0 sh=0 x=0.0 y=1802.0 ft='SansSerif-BOLD-9' ll=7;" datatype="xsd:string" id="meta30009" property="format" xsi:type="nex:LiteralMeta"/>
      </node>
      <node about="#node30058" id="node30058" label="0.900">
        <meta content=" nh=2 nw=2 sh=0 x=-13.0 y=1830.9836 ft='SansSerif-BOLD-9' ll=7;" datatype="xsd:string" id="meta30059" property="format" xsi:type="nex:LiteralMeta"/>
      </node>
      <node about="#node30060" id="node30060" label="0.978">
        <meta content=" nh=2 nw=2 sh=0 x=-2.0 y=1804.25 ft='SansSerif-BOLD-9' ll=7;" datatype="xsd:string" id="meta30061" property="format" xsi:type="nex:LiteralMeta"/>
      </node>
      <node about="#node30062" id="node30062" label="0.998">
        <meta content=" nh=2 nw=2 sh=0 x=-1.0 y=1803.5 ft='SansSerif-BOLD-9' ll=7;" datatype="xsd:string" id="meta30063" property="format" xsi:type="nex:LiteralMeta"/>
      </node>
      <node about="#node30064" id="node30064" label="Takru4_754177_AstB+Prct">
        <meta content=" nh=2 nw=2 sh=0 x=0.0 y=1803.0 ft='SansSerif-BOLD-9' ll=7;" datatype="xsd:string" id="meta30065" property="format" xsi:type="nex:LiteralMeta"/>
      </node>
      <node about="#node30066" id="node30066" label="Takru4_738895_AstB+Prct">
        <meta content=" nh=2 nw=2 sh=0 x=0.0 y=1804.0 ft='SansSerif-BOLD-9' ll=7;" datatype="xsd:string" id="meta30067" property="format" xsi:type="nex:LiteralMeta"/>
      </node>
      <node about="#node30072" id="node30072" label="Takru4_729014">
        <meta content=" nh=2 nw=2 sh=0 x=0.0 y=1805.0 ft='SansSerif-BOLD-9' ll=7;" datatype="xsd:string" id="meta30073" property="format" xsi:type="nex:LiteralMeta"/>
      </node>
      <node about="#node30078" id="node30078" label="0.901">
        <meta content=" nh=2 nw=2 sh=0 x=-12.0 y=1857.7173 ft='SansSerif-BOLD-9' ll=7;" datatype="xsd:string" id="meta30079" property="format" xsi:type="nex:LiteralMeta"/>
      </node>
      <node about="#node30080" id="node30080" label="0.823">
        <meta content=" nh=2 nw=2 sh=0 x=-11.0 y=1851.1914 ft='SansSerif-BOLD-9' ll=7;" datatype="xsd:string" id="meta30081" property="format" xsi:type="nex:LiteralMeta"/>
      </node>
      <node about="#node30082" id="node30082" label="0.951">
        <meta content=" nh=2 nw=2 sh=0 x=-10.0 y=1845.1328 ft='SansSerif-BOLD-9' ll=7;" datatype="xsd:string" id="meta30083" property="format" xsi:type="nex:LiteralMeta"/>
      </node>
      <node about="#node30084" id="node30084" label="0.205">
        <meta content=" nh=2 nw=2 sh=0 x=-9.0 y=1836.5156 ft='SansSerif-BOLD-9' ll=7;" datatype="xsd:string" id="meta30085" property="format" xsi:type="nex:LiteralMeta"/>
      </node>
      <node about="#node30086" id="node30086" label="0.792">
        <meta content=" nh=2 nw=2 sh=0 x=-8.0 y=1828.2188 ft='SansSerif-BOLD-9' ll=7;" datatype="xsd:string" id="meta30087" property="format" xsi:type="nex:LiteralMeta"/>
      </node>
      <node about="#node30088" id="node30088" label="0.888">
        <meta content=" nh=2 nw=2 sh=0 x=-7.0 y=1818.9375 ft='SansSerif-BOLD-9' ll=7;" datatype="xsd:string" id="meta30089" property="format" xsi:type="nex:LiteralMeta"/>
      </node>
      <node about="#node30090" id="node30090" label="0.636">
        <meta content=" nh=2 nw=2 sh=0 x=-5.0 y=1812.0938 ft='SansSerif-BOLD-9' ll=7;" datatype="xsd:string" id="meta30091" property="format" xsi:type="nex:LiteralMeta"/>
      </node>
      <node about="#node30092" id="node30092" label="0.908">
        <meta content=" nh=2 nw=2 sh=0 x=-4.0 y=1808.6875 ft='SansSerif-BOLD-9' ll=7;" datatype="xsd:string" id="meta30093" property="format" xsi:type="nex:LiteralMeta"/>
      </node>
      <node about="#node30094" id="node30094" label="0.964">
        <meta content=" nh=2 nw=2 sh=0 x=-3.0 y=1806.875 ft='SansSerif-BOLD-9' ll=7;" datatype="xsd:string" id="meta30095" property="format" xsi:type="nex:LiteralMeta"/>
      </node>
      <node about="#node30096" id="node30096" label="Lotgi1_172496">
        <meta content=" nh=2 nw=2 sh=0 x=0.0 y=1806.0 ft='SansSerif-BOLD-9' ll=7;" datatype="xsd:string" id="meta30097" property="format" xsi:type="nex:LiteralMeta"/>
      </node>
      <node about="#node30098" id="node30098" label="0.999">
        <meta content=" nh=2 nw=2 sh=0 x=-2.0 y=1807.75 ft='SansSerif-BOLD-9' ll=7;" datatype="xsd:string" id="meta30099" property="format" xsi:type="nex:LiteralMeta"/>
      </node>
      <node about="#node30100" id="node30100" label="Lotgi1_139345">
        <meta content=" nh=2 nw=2 sh=0 x=0.0 y=1807.0 ft='SansSerif-BOLD-9' ll=7;" datatype="xsd:string" id="meta30101" property="format" xsi:type="nex:LiteralMeta"/>
      </node>
      <node about="#node30102" id="node30102" label="0.998">
        <meta content=" nh=2 nw=2 sh=0 x=-1.0 y=1808.5 ft='SansSerif-BOLD-9' ll=7;" datatype="xsd:string" id="meta30103" property="format" xsi:type="nex:LiteralMeta"/>
      </node>
      <node about="#node30104" id="node30104" label="Lotgi1_172511">
        <meta content=" nh=2 nw=2 sh=0 x=0.0 y=1808.0 ft='SansSerif-BOLD-9' ll=7;" datatype="xsd:string" id="meta30105" property="format" xsi:type="nex:LiteralMeta"/>
      </node>
      <node about="#node30106" id="node30106" label="Lotgi1_163961">
        <meta content=" nh=2 nw=2 sh=0 x=0.0 y=1809.0 ft='SansSerif-BOLD-9' ll=7;" datatype="xsd:string" id="meta30107" property="format" xsi:type="nex:LiteralMeta"/>
      </node>
      <node about="#node30120" id="node30120" label="1.000">
        <meta content=" nh=2 nw=2 sh=0 x=-1.0 y=1810.5 ft='SansSerif-BOLD-9' ll=7;" datatype="xsd:string" id="meta30121" property="format" xsi:type="nex:LiteralMeta"/>
      </node>
      <node about="#node30122" id="node30122" label="Capca1_28071">
        <meta content=" nh=2 nw=2 sh=0 x=0.0 y=1810.0 ft='SansSerif-BOLD-9' ll=7;" datatype="xsd:string" id="meta30123" property="format" xsi:type="nex:LiteralMeta"/>
      </node>
      <node about="#node30124" id="node30124" label="Capca1_26901">
        <meta content=" nh=2 nw=2 sh=0 x=0.0 y=1811.0 ft='SansSerif-BOLD-9' ll=7;" datatype="xsd:string" id="meta30125" property="format" xsi:type="nex:LiteralMeta"/>
      </node>
      <node about="#node30134" id="node30134" label="0.824">
        <meta content=" nh=2 nw=2 sh=0 x=-4.0 y=1815.5 ft='SansSerif-BOLD-9' ll=7;" datatype="xsd:string" id="meta30135" property="format" xsi:type="nex:LiteralMeta"/>
      </node>
      <node about="#node30136" id="node30136" label="0.391">
        <meta content=" nh=2 nw=2 sh=0 x=-3.0 y=1813.25 ft='SansSerif-BOLD-9' ll=7;" datatype="xsd:string" id="meta30137" property="format" xsi:type="nex:LiteralMeta"/>
      </node>
      <node about="#node30138" id="node30138" label="Capca1_201797">
        <meta content=" nh=2 nw=2 sh=0 x=0.0 y=1812.0 ft='SansSerif-BOLD-9' ll=7;" datatype="xsd:string" id="meta30139" property="format" xsi:type="nex:LiteralMeta"/>
      </node>
      <node about="#node30140" id="node30140" label="0.377">
        <meta content=" nh=2 nw=2 sh=0 x=-2.0 y=1814.5 ft='SansSerif-BOLD-9' ll=7;" datatype="xsd:string" id="meta30141" property="format" xsi:type="nex:LiteralMeta"/>
      </node>
      <node about="#node30142" id="node30142" label="0.983">
        <meta content=" nh=2 nw=2 sh=0 x=-1.0 y=1813.5 ft='SansSerif-BOLD-9' ll=7;" datatype="xsd:string" id="meta30143" property="format" xsi:type="nex:LiteralMeta"/>
      </node>
      <node about="#node30144" id="node30144" label="Capca1_203199">
        <meta content=" nh=2 nw=2 sh=0 x=0.0 y=1813.0 ft='SansSerif-BOLD-9' ll=7;" datatype="xsd:string" id="meta30145" property="format" xsi:type="nex:LiteralMeta"/>
      </node>
      <node about="#node30146" id="node30146" label="Capca1_197699">
        <meta content=" nh=2 nw=2 sh=0 x=0.0 y=1814.0 ft='SansSerif-BOLD-9' ll=7;" datatype="xsd:string" id="meta30147" property="format" xsi:type="nex:LiteralMeta"/>
      </node>
      <node about="#node30152" id="node30152" label="1.000">
        <meta content=" nh=2 nw=2 sh=0 x=-1.0 y=1815.5 ft='SansSerif-BOLD-9' ll=7;" datatype="xsd:string" id="meta30153" property="format" xsi:type="nex:LiteralMeta"/>
      </node>
      <node about="#node30154" id="node30154" label="Lotgi1_156726">
        <meta content=" nh=2 nw=2 sh=0 x=0.0 y=1815.0 ft='SansSerif-BOLD-9' ll=7;" datatype="xsd:string" id="meta30155" property="format" xsi:type="nex:LiteralMeta"/>
      </node>
      <node about="#node30156" id="node30156" label="Lotgi1_156728">
        <meta content=" nh=2 nw=2 sh=0 x=0.0 y=1816.0 ft='SansSerif-BOLD-9' ll=7;" datatype="xsd:string" id="meta30157" property="format" xsi:type="nex:LiteralMeta"/>
      </node>
      <node about="#node30170" id="node30170" label="1.000">
        <meta content=" nh=2 nw=2 sh=0 x=-2.0 y=1817.75 ft='SansSerif-BOLD-9' ll=7;" datatype="xsd:string" id="meta30171" property="format" xsi:type="nex:LiteralMeta"/>
      </node>
      <node about="#node30172" id="node30172" label="Capca1_211298">
        <meta content=" nh=2 nw=2 sh=0 x=0.0 y=1817.0 ft='SansSerif-BOLD-9' ll=7;" datatype="xsd:string" id="meta30173" property="format" xsi:type="nex:LiteralMeta"/>
      </node>
      <node about="#node30174" id="node30174" label="1.000">
        <meta content=" nh=2 nw=2 sh=0 x=-1.0 y=1818.5 ft='SansSerif-BOLD-9' ll=7;" datatype="xsd:string" id="meta30175" property="format" xsi:type="nex:LiteralMeta"/>
      </node>
      <node about="#node30176" id="node30176" label="Capca1_192465">
        <meta content=" nh=2 nw=2 sh=0 x=0.0 y=1818.0 ft='SansSerif-BOLD-9' ll=7;" datatype="xsd:string" id="meta30177" property="format" xsi:type="nex:LiteralMeta"/>
      </node>
      <node about="#node30178" id="node30178" label="Capca1_197443">
        <meta content=" nh=2 nw=2 sh=0 x=0.0 y=1819.0 ft='SansSerif-BOLD-9' ll=7;" datatype="xsd:string" id="meta30179" property="format" xsi:type="nex:LiteralMeta"/>
      </node>
      <node about="#node30196" id="node30196" label="0.980">
        <meta content=" nh=2 nw=2 sh=0 x=-6.0 y=1825.7812 ft='SansSerif-BOLD-9' ll=7;" datatype="xsd:string" id="meta30197" property="format" xsi:type="nex:LiteralMeta"/>
      </node>
      <node about="#node30198" id="node30198" label="0.963">
        <meta content=" nh=2 nw=2 sh=0 x=-3.0 y=1820.875 ft='SansSerif-BOLD-9' ll=7;" datatype="xsd:string" id="meta30199" property="format" xsi:type="nex:LiteralMeta"/>
      </node>
      <node about="#node30200" id="node30200" label="Capca1_212775">
        <meta content=" nh=2 nw=2 sh=0 x=0.0 y=1820.0 ft='SansSerif-BOLD-9' ll=7;" datatype="xsd:string" id="meta30201" property="format" xsi:type="nex:LiteralMeta"/>
      </node>
      <node about="#node30202" id="node30202" label="0.646">
        <meta content=" nh=2 nw=2 sh=0 x=-2.0 y=1821.75 ft='SansSerif-BOLD-9' ll=7;" datatype="xsd:string" id="meta30203" property="format" xsi:type="nex:LiteralMeta"/>
      </node>
      <node about="#node30204" id="node30204" label="Lotgi1_158793">
        <meta content=" nh=2 nw=2 sh=0 x=0.0 y=1821.0 ft='SansSerif-BOLD-9' ll=7;" datatype="xsd:string" id="meta30205" property="format" xsi:type="nex:LiteralMeta"/>
      </node>
      <node about="#node30206" id="node30206" label="1.000">
        <meta content=" nh=2 nw=2 sh=0 x=-1.0 y=1822.5 ft='SansSerif-BOLD-9' ll=7;" datatype="xsd:string" id="meta30207" property="format" xsi:type="nex:LiteralMeta"/>
      </node>
      <node about="#node30208" id="node30208" label="Lotgi1_97704">
        <meta content=" nh=2 nw=2 sh=0 x=0.0 y=1822.0 ft='SansSerif-BOLD-9' ll=7;" datatype="xsd:string" id="meta30209" property="format" xsi:type="nex:LiteralMeta"/>
      </node>
      <node about="#node30210" id="node30210" label="Lotgi1_102430">
        <meta content=" nh=2 nw=2 sh=0 x=0.0 y=1823.0 ft='SansSerif-BOLD-9' ll=7;" datatype="xsd:string" id="meta30211" property="format" xsi:type="nex:LiteralMeta"/>
      </node>
      <node about="#node30224" id="node30224" label="0.977">
        <meta content=" nh=2 nw=2 sh=0 x=-5.0 y=1830.6875 ft='SansSerif-BOLD-9' ll=7;" datatype="xsd:string" id="meta30225" property="format" xsi:type="nex:LiteralMeta"/>
      </node>
      <node about="#node30226" id="node30226" label="0.728">
        <meta content=" nh=2 nw=2 sh=0 x=-4.0 y=1827.875 ft='SansSerif-BOLD-9' ll=7;" datatype="xsd:string" id="meta30227" property="format" xsi:type="nex:LiteralMeta"/>
      </node>
      <node about="#node30228" id="node30228" label="0.895">
        <meta content=" nh=2 nw=2 sh=0 x=-3.0 y=1825.875 ft='SansSerif-BOLD-9' ll=7;" datatype="xsd:string" id="meta30229" property="format" xsi:type="nex:LiteralMeta"/>
      </node>
      <node about="#node30230" id="node30230" label="0.908">
        <meta content=" nh=2 nw=2 sh=0 x=-2.0 y=1824.75 ft='SansSerif-BOLD-9' ll=7;" datatype="xsd:string" id="meta30231" property="format" xsi:type="nex:LiteralMeta"/>
      </node>
      <node about="#node30232" id="node30232" label="Capca1_188574">
        <meta content=" nh=2 nw=2 sh=0 x=0.0 y=1824.0 ft='SansSerif-BOLD-9' ll=7;" datatype="xsd:string" id="meta30233" property="format" xsi:type="nex:LiteralMeta"/>
      </node>
      <node about="#node30234" id="node30234" label="1.000">
        <meta content=" nh=2 nw=2 sh=0 x=-1.0 y=1825.5 ft='SansSerif-BOLD-9' ll=7;" datatype="xsd:string" id="meta30235" property="format" xsi:type="nex:LiteralMeta"/>
      </node>
      <node about="#node30236" id="node30236" label="Capca1_187110">
        <meta content=" nh=2 nw=2 sh=0 x=0.0 y=1825.0 ft='SansSerif-BOLD-9' ll=7;" datatype="xsd:string" id="meta30237" property="format" xsi:type="nex:LiteralMeta"/>
      </node>
      <node about="#node30238" id="node30238" label="Capca1_211823">
        <meta content=" nh=2 nw=2 sh=0 x=0.0 y=1826.0 ft='SansSerif-BOLD-9' ll=7;" datatype="xsd:string" id="meta30239" property="format" xsi:type="nex:LiteralMeta"/>
      </node>
      <node about="#node30248" id="node30248" label="Capca1_208611">
        <meta content=" nh=2 nw=2 sh=0 x=0.0 y=1827.0 ft='SansSerif-BOLD-9' ll=7;" datatype="xsd:string" id="meta30249" property="format" xsi:type="nex:LiteralMeta"/>
      </node>
      <node about="#node30254" id="node30254" label="0.747">
        <meta content=" nh=2 nw=2 sh=0 x=-3.0 y=1829.875 ft='SansSerif-BOLD-9' ll=7;" datatype="xsd:string" id="meta30255" property="format" xsi:type="nex:LiteralMeta"/>
      </node>
      <node about="#node30256" id="node30256" label="1.000">
        <meta content=" nh=2 nw=2 sh=0 x=-2.0 y=1828.75 ft='SansSerif-BOLD-9' ll=7;" datatype="xsd:string" id="meta30257" property="format" xsi:type="nex:LiteralMeta"/>
      </node>
      <node about="#node30258" id="node30258" label="Capca1_213628">
        <meta content=" nh=2 nw=2 sh=0 x=0.0 y=1828.0 ft='SansSerif-BOLD-9' ll=7;" datatype="xsd:string" id="meta30259" property="format" xsi:type="nex:LiteralMeta"/>
      </node>
      <node about="#node30260" id="node30260" label="0.936">
        <meta content=" nh=2 nw=2 sh=0 x=-1.0 y=1829.5 ft='SansSerif-BOLD-9' ll=7;" datatype="xsd:string" id="meta30261" property="format" xsi:type="nex:LiteralMeta"/>
      </node>
      <node about="#node30262" id="node30262" label="Capca1_188490">
        <meta content=" nh=2 nw=2 sh=0 x=0.0 y=1829.0 ft='SansSerif-BOLD-9' ll=7;" datatype="xsd:string" id="meta30263" property="format" xsi:type="nex:LiteralMeta"/>
      </node>
      <node about="#node30264" id="node30264" label="Capca1_190989">
        <meta content=" nh=2 nw=2 sh=0 x=0.0 y=1830.0 ft='SansSerif-BOLD-9' ll=7;" datatype="xsd:string" id="meta30265" property="format" xsi:type="nex:LiteralMeta"/>
      </node>
      <node about="#node30274" id="node30274" label="Capca1_208374">
        <meta content=" nh=2 nw=2 sh=0 x=0.0 y=1831.0 ft='SansSerif-BOLD-9' ll=7;" datatype="xsd:string" id="meta30275" property="format" xsi:type="nex:LiteralMeta"/>
      </node>
      <node about="#node30284" id="node30284" label="0.992">
        <meta content=" nh=2 nw=2 sh=0 x=-2.0 y=1833.5 ft='SansSerif-BOLD-9' ll=7;" datatype="xsd:string" id="meta30285" property="format" xsi:type="nex:LiteralMeta"/>
      </node>
      <node about="#node30286" id="node30286" label="1.000">
        <meta content=" nh=2 nw=2 sh=0 x=-1.0 y=1832.5 ft='SansSerif-BOLD-9' ll=7;" datatype="xsd:string" id="meta30287" property="format" xsi:type="nex:LiteralMeta"/>
      </node>
      <node about="#node30288" id="node30288" label="Capca1_64368">
        <meta content=" nh=2 nw=2 sh=0 x=0.0 y=1832.0 ft='SansSerif-BOLD-9' ll=7;" datatype="xsd:string" id="meta30289" property="format" xsi:type="nex:LiteralMeta"/>
      </node>
      <node about="#node30290" id="node30290" label="Capca1_108341">
        <meta content=" nh=2 nw=2 sh=0 x=0.0 y=1833.0 ft='SansSerif-BOLD-9' ll=7;" datatype="xsd:string" id="meta30291" property="format" xsi:type="nex:LiteralMeta"/>
      </node>
      <node about="#node30296" id="node30296" label="0.757">
        <meta content=" nh=2 nw=2 sh=0 x=-1.0 y=1834.5 ft='SansSerif-BOLD-9' ll=7;" datatype="xsd:string" id="meta30297" property="format" xsi:type="nex:LiteralMeta"/>
      </node>
      <node about="#node30298" id="node30298" label="Capca1_206222">
        <meta content=" nh=2 nw=2 sh=0 x=0.0 y=1834.0 ft='SansSerif-BOLD-9' ll=7;" datatype="xsd:string" id="meta30299" property="format" xsi:type="nex:LiteralMeta"/>
      </node>
      <node about="#node30300" id="node30300" label="Capca1_211420">
        <meta content=" nh=2 nw=2 sh=0 x=0.0 y=1835.0 ft='SansSerif-BOLD-9' ll=7;" datatype="xsd:string" id="meta30301" property="format" xsi:type="nex:LiteralMeta"/>
      </node>
      <node about="#node30322" id="node30322" label="0.861">
        <meta content=" nh=2 nw=2 sh=0 x=-2.0 y=1837.5 ft='SansSerif-BOLD-9' ll=7;" datatype="xsd:string" id="meta30323" property="format" xsi:type="nex:LiteralMeta"/>
      </node>
      <node about="#node30324" id="node30324" label="0.996">
        <meta content=" nh=2 nw=2 sh=0 x=-1.0 y=1836.5 ft='SansSerif-BOLD-9' ll=7;" datatype="xsd:string" id="meta30325" property="format" xsi:type="nex:LiteralMeta"/>
      </node>
      <node about="#node30326" id="node30326" label="Capca1_210273">
        <meta content=" nh=2 nw=2 sh=0 x=0.0 y=1836.0 ft='SansSerif-BOLD-9' ll=7;" datatype="xsd:string" id="meta30327" property="format" xsi:type="nex:LiteralMeta"/>
      </node>
      <node about="#node30328" id="node30328" label="Capca1_184124">
        <meta content=" nh=2 nw=2 sh=0 x=0.0 y=1837.0 ft='SansSerif-BOLD-9' ll=7;" datatype="xsd:string" id="meta30329" property="format" xsi:type="nex:LiteralMeta"/>
      </node>
      <node about="#node30334" id="node30334" label="1.000">
        <meta content=" nh=2 nw=2 sh=0 x=-1.0 y=1838.5 ft='SansSerif-BOLD-9' ll=7;" datatype="xsd:string" id="meta30335" property="format" xsi:type="nex:LiteralMeta"/>
      </node>
      <node about="#node30336" id="node30336" label="Capca1_191412">
        <meta content=" nh=2 nw=2 sh=0 x=0.0 y=1838.0 ft='SansSerif-BOLD-9' ll=7;" datatype="xsd:string" id="meta30337" property="format" xsi:type="nex:LiteralMeta"/>
      </node>
      <node about="#node30338" id="node30338" label="Capca1_197121">
        <meta content=" nh=2 nw=2 sh=0 x=0.0 y=1839.0 ft='SansSerif-BOLD-9' ll=7;" datatype="xsd:string" id="meta30339" property="format" xsi:type="nex:LiteralMeta"/>
      </node>
      <node about="#node30352" id="node30352" label="0.867">
        <meta content=" nh=2 nw=2 sh=0 x=-5.0 y=1844.8125 ft='SansSerif-BOLD-9' ll=7;" datatype="xsd:string" id="meta30353" property="format" xsi:type="nex:LiteralMeta"/>
      </node>
      <node about="#node30354" id="node30354" label="0.982">
        <meta content=" nh=2 nw=2 sh=0 x=-4.0 y=1841.3125 ft='SansSerif-BOLD-9' ll=7;" datatype="xsd:string" id="meta30355" property="format" xsi:type="nex:LiteralMeta"/>
      </node>
      <node about="#node30356" id="node30356" label="Capca1_223047">
        <meta content=" nh=2 nw=2 sh=0 x=0.0 y=1840.0 ft='SansSerif-BOLD-9' ll=7;" datatype="xsd:string" id="meta30357" property="format" xsi:type="nex:LiteralMeta"/>
      </node>
      <node about="#node30358" id="node30358" label="0.973">
        <meta content=" nh=2 nw=2 sh=0 x=-3.0 y=1842.625 ft='SansSerif-BOLD-9' ll=7;" datatype="xsd:string" id="meta30359" property="format" xsi:type="nex:LiteralMeta"/>
      </node>
      <node about="#node30360" id="node30360" label="0.999">
        <meta content=" nh=2 nw=2 sh=0 x=-1.0 y=1841.5 ft='SansSerif-BOLD-9' ll=7;" datatype="xsd:string" id="meta30361" property="format" xsi:type="nex:LiteralMeta"/>
      </node>
      <node about="#node30362" id="node30362" label="Capca1_198894">
        <meta content=" nh=2 nw=2 sh=0 x=0.0 y=1841.0 ft='SansSerif-BOLD-9' ll=7;" datatype="xsd:string" id="meta30363" property="format" xsi:type="nex:LiteralMeta"/>
      </node>
      <node about="#node30364" id="node30364" label="Capca1_217469">
        <meta content=" nh=2 nw=2 sh=0 x=0.0 y=1842.0 ft='SansSerif-BOLD-9' ll=7;" datatype="xsd:string" id="meta30365" property="format" xsi:type="nex:LiteralMeta"/>
      </node>
      <node about="#node30370" id="node30370" label="1.000">
        <meta content=" nh=2 nw=2 sh=0 x=-2.0 y=1843.75 ft='SansSerif-BOLD-9' ll=7;" datatype="xsd:string" id="meta30371" property="format" xsi:type="nex:LiteralMeta"/>
      </node>
      <node about="#node30372" id="node30372" label="Capca1_185632">
        <meta content=" nh=2 nw=2 sh=0 x=0.0 y=1843.0 ft='SansSerif-BOLD-9' ll=7;" datatype="xsd:string" id="meta30373" property="format" xsi:type="nex:LiteralMeta"/>
      </node>
      <node about="#node30374" id="node30374" label="0.953">
        <meta content=" nh=2 nw=2 sh=0 x=-1.0 y=1844.5 ft='SansSerif-BOLD-9' ll=7;" datatype="xsd:string" id="meta30375" property="format" xsi:type="nex:LiteralMeta"/>
      </node>
      <node about="#node30376" id="node30376" label="Capca1_26933">
        <meta content=" nh=2 nw=2 sh=0 x=0.0 y=1844.0 ft='SansSerif-BOLD-9' ll=7;" datatype="xsd:string" id="meta30377" property="format" xsi:type="nex:LiteralMeta"/>
      </node>
      <node about="#node30378" id="node30378" label="Capca1_169933">
        <meta content=" nh=2 nw=2 sh=0 x=0.0 y=1845.0 ft='SansSerif-BOLD-9' ll=7;" datatype="xsd:string" id="meta30379" property="format" xsi:type="nex:LiteralMeta"/>
      </node>
      <node about="#node30396" id="node30396" label="0.994">
        <meta content=" nh=2 nw=2 sh=0 x=-4.0 y=1848.3125 ft='SansSerif-BOLD-9' ll=7;" datatype="xsd:string" id="meta30397" property="format" xsi:type="nex:LiteralMeta"/>
      </node>
      <node about="#node30398" id="node30398" label="0.987">
        <meta content=" nh=2 nw=2 sh=0 x=-2.0 y=1846.75 ft='SansSerif-BOLD-9' ll=7;" datatype="xsd:string" id="meta30399" property="format" xsi:type="nex:LiteralMeta"/>
      </node>
      <node about="#node30400" id="node30400" label="Capca1_201509">
        <meta content=" nh=2 nw=2 sh=0 x=0.0 y=1846.0 ft='SansSerif-BOLD-9' ll=7;" datatype="xsd:string" id="meta30401" property="format" xsi:type="nex:LiteralMeta"/>
      </node>
      <node about="#node30402" id="node30402" label="0.998">
        <meta content=" nh=2 nw=2 sh=0 x=-1.0 y=1847.5 ft='SansSerif-BOLD-9' ll=7;" datatype="xsd:string" id="meta30403" property="format" xsi:type="nex:LiteralMeta"/>
      </node>
      <node about="#node30404" id="node30404" label="Capca1_215391">
        <meta content=" nh=2 nw=2 sh=0 x=0.0 y=1847.0 ft='SansSerif-BOLD-9' ll=7;" datatype="xsd:string" id="meta30405" property="format" xsi:type="nex:LiteralMeta"/>
      </node>
      <node about="#node30406" id="node30406" label="Capca1_214010">
        <meta content=" nh=2 nw=2 sh=0 x=0.0 y=1848.0 ft='SansSerif-BOLD-9' ll=7;" datatype="xsd:string" id="meta30407" property="format" xsi:type="nex:LiteralMeta"/>
      </node>
      <node about="#node30416" id="node30416" label="0.971">
        <meta content=" nh=2 nw=2 sh=0 x=-3.0 y=1849.875 ft='SansSerif-BOLD-9' ll=7;" datatype="xsd:string" id="meta30417" property="format" xsi:type="nex:LiteralMeta"/>
      </node>
      <node about="#node30418" id="node30418" label="Capca1_186683">
        <meta content=" nh=2 nw=2 sh=0 x=0.0 y=1849.0 ft='SansSerif-BOLD-9' ll=7;" datatype="xsd:string" id="meta30419" property="format" xsi:type="nex:LiteralMeta"/>
      </node>
      <node about="#node30420" id="node30420" label="1.000">
        <meta content=" nh=2 nw=2 sh=0 x=-2.0 y=1850.75 ft='SansSerif-BOLD-9' ll=7;" datatype="xsd:string" id="meta30421" property="format" xsi:type="nex:LiteralMeta"/>
      </node>
      <node about="#node30422" id="node30422" label="Capca1_209736">
        <meta content=" nh=2 nw=2 sh=0 x=0.0 y=1850.0 ft='SansSerif-BOLD-9' ll=7;" datatype="xsd:string" id="meta30423" property="format" xsi:type="nex:LiteralMeta"/>
      </node>
      <node about="#node30424" id="node30424" label="1.000">
        <meta content=" nh=2 nw=2 sh=0 x=-1.0 y=1851.5 ft='SansSerif-BOLD-9' ll=7;" datatype="xsd:string" id="meta30425" property="format" xsi:type="nex:LiteralMeta"/>
      </node>
      <node about="#node30426" id="node30426" label="Capca1_216084">
        <meta content=" nh=2 nw=2 sh=0 x=0.0 y=1851.0 ft='SansSerif-BOLD-9' ll=7;" datatype="xsd:string" id="meta30427" property="format" xsi:type="nex:LiteralMeta"/>
      </node>
      <node about="#node30428" id="node30428" label="Capca1_214447">
        <meta content=" nh=2 nw=2 sh=0 x=0.0 y=1852.0 ft='SansSerif-BOLD-9' ll=7;" datatype="xsd:string" id="meta30429" property="format" xsi:type="nex:LiteralMeta"/>
      </node>
      <node about="#node30454" id="node30454" label="1.000">
        <meta content=" nh=2 nw=2 sh=0 x=-2.0 y=1853.75 ft='SansSerif-BOLD-9' ll=7;" datatype="xsd:string" id="meta30455" property="format" xsi:type="nex:LiteralMeta"/>
      </node>
      <node about="#node30456" id="node30456" label="Capca1_99172">
        <meta content=" nh=2 nw=2 sh=0 x=0.0 y=1853.0 ft='SansSerif-BOLD-9' ll=7;" datatype="xsd:string" id="meta30457" property="format" xsi:type="nex:LiteralMeta"/>
      </node>
      <node about="#node30458" id="node30458" label="0.942">
        <meta content=" nh=2 nw=2 sh=0 x=-1.0 y=1854.5 ft='SansSerif-BOLD-9' ll=7;" datatype="xsd:string" id="meta30459" property="format" xsi:type="nex:LiteralMeta"/>
      </node>
      <node about="#node30460" id="node30460" label="Lotgi1_122346">
        <meta content=" nh=2 nw=2 sh=0 x=0.0 y=1854.0 ft='SansSerif-BOLD-9' ll=7;" datatype="xsd:string" id="meta30461" property="format" xsi:type="nex:LiteralMeta"/>
      </node>
      <node about="#node30462" id="node30462" label="Capca1_111639">
        <meta content=" nh=2 nw=2 sh=0 x=0.0 y=1855.0 ft='SansSerif-BOLD-9' ll=7;" datatype="xsd:string" id="meta30463" property="format" xsi:type="nex:LiteralMeta"/>
      </node>
      <node about="#node30476" id="node30476" label="0.995">
        <meta content=" nh=2 nw=2 sh=0 x=-2.0 y=1857.25 ft='SansSerif-BOLD-9' ll=7;" datatype="xsd:string" id="meta30477" property="format" xsi:type="nex:LiteralMeta"/>
      </node>
      <node about="#node30478" id="node30478" label="0.992">
        <meta content=" nh=2 nw=2 sh=0 x=-1.0 y=1856.5 ft='SansSerif-BOLD-9' ll=7;" datatype="xsd:string" id="meta30479" property="format" xsi:type="nex:LiteralMeta"/>
      </node>
      <node about="#node30480" id="node30480" label="Lotgi1_162598">
        <meta content=" nh=2 nw=2 sh=0 x=0.0 y=1856.0 ft='SansSerif-BOLD-9' ll=7;" datatype="xsd:string" id="meta30481" property="format" xsi:type="nex:LiteralMeta"/>
      </node>
      <node about="#node30482" id="node30482" label="Capca1_75004">
        <meta content=" nh=2 nw=2 sh=0 x=0.0 y=1857.0 ft='SansSerif-BOLD-9' ll=7;" datatype="xsd:string" id="meta30483" property="format" xsi:type="nex:LiteralMeta"/>
      </node>
      <node about="#node30488" id="node30488" label="Capca1_189321">
        <meta content=" nh=2 nw=2 sh=0 x=0.0 y=1858.0 ft='SansSerif-BOLD-9' ll=7;" datatype="xsd:string" id="meta30489" property="format" xsi:type="nex:LiteralMeta"/>
      </node>
      <node about="#node30498" id="node30498" label="0.577">
        <meta content=" nh=2 nw=2 sh=0 x=-11.0 y=1864.2432 ft='SansSerif-BOLD-9' ll=7;" datatype="xsd:string" id="meta30499" property="format" xsi:type="nex:LiteralMeta"/>
      </node>
      <node about="#node30500" id="node30500" label="Capca1_209584">
        <meta content=" nh=2 nw=2 sh=0 x=0.0 y=1859.0 ft='SansSerif-BOLD-9' ll=7;" datatype="xsd:string" id="meta30501" property="format" xsi:type="nex:LiteralMeta"/>
      </node>
      <node about="#node30502" id="node30502" label="0.958_36">
        <meta content=" fg=255 255 0 sh=2 x=-10.0 y=1869.4863 ll=7;" datatype="xsd:string" id="meta30503" property="format" xsi:type="nex:LiteralMeta"/>
      </node>
      <node about="#node30504" id="node30504" label="1.000">
        <meta content=" nh=2 nw=2 fg=255 255 0 sh=0 x=-1.0 y=1860.5 ft='SansSerif-BOLD-9' ll=7;" datatype="xsd:string" id="meta30505" property="format" xsi:type="nex:LiteralMeta"/>
      </node>
      <node about="#node30506" id="node30506" label="Capca1_115578">
        <meta content=" nh=2 nw=2 fg=255 255 0 sh=0 x=0.0 y=1860.0 ft='SansSerif-BOLD-9' ll=7;" datatype="xsd:string" id="meta30507" property="format" xsi:type="nex:LiteralMeta"/>
      </node>
      <node about="#node30508" id="node30508" label="Capca1_207071">
        <meta content=" nh=2 nw=2 fg=255 255 0 sh=0 x=0.0 y=1861.0 ft='SansSerif-BOLD-9' ll=7;" datatype="xsd:string" id="meta30509" property="format" xsi:type="nex:LiteralMeta"/>
      </node>
      <node about="#node30514" id="node30514" label="0.897">
        <meta content=" nh=2 nw=2 fg=255 255 0 sh=0 x=-9.0 y=1878.4727 ft='SansSerif-BOLD-9' ll=7;" datatype="xsd:string" id="meta30515" property="format" xsi:type="nex:LiteralMeta"/>
      </node>
      <node about="#node30516" id="node30516" label="0.906">
        <meta content=" nh=2 nw=2 fg=255 255 0 sh=0 x=-8.0 y=1874.6953 ft='SansSerif-BOLD-9' ll=7;" datatype="xsd:string" id="meta30517" property="format" xsi:type="nex:LiteralMeta"/>
      </node>
      <node about="#node30518" id="node30518" label="0.986">
        <meta content=" nh=2 nw=2 fg=255 255 0 sh=0 x=-7.0 y=1869.3906 ft='SansSerif-BOLD-9' ll=7;" datatype="xsd:string" id="meta30519" property="format" xsi:type="nex:LiteralMeta"/>
      </node>
      <node about="#node30520" id="node30520" label="0.321">
        <meta content=" nh=2 nw=2 fg=255 255 0 sh=0 x=-4.0 y=1865.6875 ft='SansSerif-BOLD-9' ll=7;" datatype="xsd:string" id="meta30521" property="format" xsi:type="nex:LiteralMeta"/>
      </node>
      <node about="#node30522" id="node30522" label="0.931">
        <meta content=" nh=2 nw=2 fg=255 255 0 sh=0 x=-3.0 y=1864.375 ft='SansSerif-BOLD-9' ll=7;" datatype="xsd:string" id="meta30523" property="format" xsi:type="nex:LiteralMeta"/>
      </node>
      <node about="#node30524" id="node30524" label="0.769">
        <meta content=" nh=2 nw=2 fg=255 255 0 sh=0 x=-2.0 y=1863.25 ft='SansSerif-BOLD-9' ll=7;" datatype="xsd:string" id="meta30525" property="format" xsi:type="nex:LiteralMeta"/>
      </node>
      <node about="#node30526" id="node30526" label="0.999">
        <meta content=" nh=2 nw=2 fg=255 255 0 sh=0 x=-1.0 y=1862.5 ft='SansSerif-BOLD-9' ll=7;" datatype="xsd:string" id="meta30527" property="format" xsi:type="nex:LiteralMeta"/>
      </node>
      <node about="#node30528" id="node30528" label="Capca1_64362">
        <meta content=" nh=2 nw=2 fg=255 255 0 sh=0 x=0.0 y=1862.0 ft='SansSerif-BOLD-9' ll=7;" datatype="xsd:string" id="meta30529" property="format" xsi:type="nex:LiteralMeta"/>
      </node>
      <node about="#node30530" id="node30530" label="Capca1_26949">
        <meta content=" nh=2 nw=2 fg=255 255 0 sh=0 x=0.0 y=1863.0 ft='SansSerif-BOLD-9' ll=7;" datatype="xsd:string" id="meta30531" property="format" xsi:type="nex:LiteralMeta"/>
      </node>
      <node about="#node30536" id="node30536" label="Capca1_131203">
        <meta content=" nh=2 nw=2 fg=255 255 0 sh=0 x=0.0 y=1864.0 ft='SansSerif-BOLD-9' ll=7;" datatype="xsd:string" id="meta30537" property="format" xsi:type="nex:LiteralMeta"/>
      </node>
      <node about="#node30542" id="node30542" label="0.967">
        <meta content=" nh=2 nw=2 fg=255 255 0 sh=0 x=-1.0 y=1865.5 ft='SansSerif-BOLD-9' ll=7;" datatype="xsd:string" id="meta30543" property="format" xsi:type="nex:LiteralMeta"/>
      </node>
      <node about="#node30544" id="node30544" label="Capca1_27008">
        <meta content=" nh=2 nw=2 fg=255 255 0 sh=0 x=0.0 y=1865.0 ft='SansSerif-BOLD-9' ll=7;" datatype="xsd:string" id="meta30545" property="format" xsi:type="nex:LiteralMeta"/>
      </node>
      <node about="#node30546" id="node30546" label="Capca1_64314">
        <meta content=" nh=2 nw=2 fg=255 255 0 sh=0 x=0.0 y=1866.0 ft='SansSerif-BOLD-9' ll=7;" datatype="xsd:string" id="meta30547" property="format" xsi:type="nex:LiteralMeta"/>
      </node>
      <node about="#node30556" id="node30556" label="Capca1_64354">
        <meta content=" nh=2 nw=2 fg=255 255 0 sh=0 x=0.0 y=1867.0 ft='SansSerif-BOLD-9' ll=7;" datatype="xsd:string" id="meta30557" property="format" xsi:type="nex:LiteralMeta"/>
      </node>
      <node about="#node30562" id="node30562" label="0.508">
        <meta content=" nh=2 nw=2 fg=255 255 0 sh=0 x=-6.0 y=1873.0938 ft='SansSerif-BOLD-9' ll=7;" datatype="xsd:string" id="meta30563" property="format" xsi:type="nex:LiteralMeta"/>
      </node>
      <node about="#node30564" id="node30564" label="0.477">
        <meta content=" nh=2 nw=2 fg=255 255 0 sh=0 x=-5.0 y=1869.0625 ft='SansSerif-BOLD-9' ll=7;" datatype="xsd:string" id="meta30565" property="format" xsi:type="nex:LiteralMeta"/>
      </node>
      <node about="#node30566" id="node30566" label="Lotgi1_105579">
        <meta content=" nh=2 nw=2 fg=255 255 0 sh=0 x=0.0 y=1868.0 ft='SansSerif-BOLD-9' ll=7;" datatype="xsd:string" id="meta30567" property="format" xsi:type="nex:LiteralMeta"/>
      </node>
      <node about="#node30568" id="node30568" label="0.264">
        <meta content=" nh=2 nw=2 fg=255 255 0 sh=0 x=-4.0 y=1870.125 ft='SansSerif-BOLD-9' ll=7;" datatype="xsd:string" id="meta30569" property="format" xsi:type="nex:LiteralMeta"/>
      </node>
      <node about="#node30570" id="node30570" label="Lotgi1_135960">
        <meta content=" nh=2 nw=2 fg=255 255 0 sh=0 x=0.0 y=1869.0 ft='SansSerif-BOLD-9' ll=7;" datatype="xsd:string" id="meta30571" property="format" xsi:type="nex:LiteralMeta"/>
      </node>
      <node about="#node30572" id="node30572" label="0.894">
        <meta content=" nh=2 nw=2 fg=255 255 0 sh=0 x=-3.0 y=1871.25 ft='SansSerif-BOLD-9' ll=7;" datatype="xsd:string" id="meta30573" property="format" xsi:type="nex:LiteralMeta"/>
      </node>
      <node about="#node30574" id="node30574" label="Lotgi1_109748">
        <meta content=" nh=2 nw=2 fg=255 255 0 sh=0 x=0.0 y=1870.0 ft='SansSerif-BOLD-9' ll=7;" datatype="xsd:string" id="meta30575" property="format" xsi:type="nex:LiteralMeta"/>
      </node>
      <node about="#node30576" id="node30576" label="0.312">
        <meta content=" nh=2 nw=2 fg=255 255 0 sh=0 x=-2.0 y=1872.5 ft='SansSerif-BOLD-9' ll=7;" datatype="xsd:string" id="meta30577" property="format" xsi:type="nex:LiteralMeta"/>
      </node>
      <node about="#node30578" id="node30578" label="0.573">
        <meta content=" nh=2 nw=2 fg=255 255 0 sh=0 x=-1.0 y=1871.5 ft='SansSerif-BOLD-9' ll=7;" datatype="xsd:string" id="meta30579" property="format" xsi:type="nex:LiteralMeta"/>
      </node>
      <node about="#node30580" id="node30580" label="Capca1_202133">
        <meta content=" nh=2 nw=2 fg=255 255 0 sh=0 x=0.0 y=1871.0 ft='SansSerif-BOLD-9' ll=7;" datatype="xsd:string" id="meta30581" property="format" xsi:type="nex:LiteralMeta"/>
      </node>
      <node about="#node30582" id="node30582" label="Lotgi1_97726">
        <meta content=" nh=2 nw=2 fg=255 255 0 sh=0 x=0.0 y=1872.0 ft='SansSerif-BOLD-9' ll=7;" datatype="xsd:string" id="meta30583" property="format" xsi:type="nex:LiteralMeta"/>
      </node>
      <node about="#node30588" id="node30588" label="0.996">
        <meta content=" nh=2 nw=2 fg=255 255 0 sh=0 x=-1.0 y=1873.5 ft='SansSerif-BOLD-9' ll=7;" datatype="xsd:string" id="meta30589" property="format" xsi:type="nex:LiteralMeta"/>
      </node>
      <node about="#node30590" id="node30590" label="Lotgi1_97168">
        <meta content=" nh=2 nw=2 fg=255 255 0 sh=0 x=0.0 y=1873.0 ft='SansSerif-BOLD-9' ll=7;" datatype="xsd:string" id="meta30591" property="format" xsi:type="nex:LiteralMeta"/>
      </node>
      <node about="#node30592" id="node30592" label="Lotgi1_114048">
        <meta content=" nh=2 nw=2 fg=255 255 0 sh=0 x=0.0 y=1874.0 ft='SansSerif-BOLD-9' ll=7;" datatype="xsd:string" id="meta30593" property="format" xsi:type="nex:LiteralMeta"/>
      </node>
      <node about="#node30614" id="node30614" label="0.951">
        <meta content=" nh=2 nw=2 fg=255 255 0 sh=0 x=-3.0 y=1877.125 ft='SansSerif-BOLD-9' ll=7;" datatype="xsd:string" id="meta30615" property="format" xsi:type="nex:LiteralMeta"/>
      </node>
      <node about="#node30616" id="node30616" label="0.851">
        <meta content=" nh=2 nw=2 fg=255 255 0 sh=0 x=-2.0 y=1875.75 ft='SansSerif-BOLD-9' ll=7;" datatype="xsd:string" id="meta30617" property="format" xsi:type="nex:LiteralMeta"/>
      </node>
      <node about="#node30618" id="node30618" label="Capca1_64325">
        <meta content=" nh=2 nw=2 fg=255 255 0 sh=0 x=0.0 y=1875.0 ft='SansSerif-BOLD-9' ll=7;" datatype="xsd:string" id="meta30619" property="format" xsi:type="nex:LiteralMeta"/>
      </node>
      <node about="#node30620" id="node30620" label="0.998">
        <meta content=" nh=2 nw=2 fg=255 255 0 sh=0 x=-1.0 y=1876.5 ft='SansSerif-BOLD-9' ll=7;" datatype="xsd:string" id="meta30621" property="format" xsi:type="nex:LiteralMeta"/>
      </node>
      <node about="#node30622" id="node30622" label="Capca1_26880">
        <meta content=" nh=2 nw=2 fg=255 255 0 sh=0 x=0.0 y=1876.0 ft='SansSerif-BOLD-9' ll=7;" datatype="xsd:string" id="meta30623" property="format" xsi:type="nex:LiteralMeta"/>
      </node>
      <node about="#node30624" id="node30624" label="Capca1_26871">
        <meta content=" nh=2 nw=2 fg=255 255 0 sh=0 x=0.0 y=1877.0 ft='SansSerif-BOLD-9' ll=7;" datatype="xsd:string" id="meta30625" property="format" xsi:type="nex:LiteralMeta"/>
      </node>
      <node about="#node30634" id="node30634" label="1.000">
        <meta content=" nh=2 nw=2 fg=255 255 0 sh=0 x=-1.0 y=1878.5 ft='SansSerif-BOLD-9' ll=7;" datatype="xsd:string" id="meta30635" property="format" xsi:type="nex:LiteralMeta"/>
      </node>
      <node about="#node30636" id="node30636" label="Capca1_26883">
        <meta content=" nh=2 nw=2 fg=255 255 0 sh=0 x=0.0 y=1878.0 ft='SansSerif-BOLD-9' ll=7;" datatype="xsd:string" id="meta30637" property="format" xsi:type="nex:LiteralMeta"/>
      </node>
      <node about="#node30638" id="node30638" label="Capca1_64377">
        <meta content=" nh=2 nw=2 fg=255 255 0 sh=0 x=0.0 y=1879.0 ft='SansSerif-BOLD-9' ll=7;" datatype="xsd:string" id="meta30639" property="format" xsi:type="nex:LiteralMeta"/>
      </node>
      <node about="#node30656" id="node30656" label="FBtr0091684_CNMa">
        <meta content=" nh=2 nw=2 fg=255 255 0 sh=0 x=0.0 y=1880.0 ft='SansSerif-BOLD-9' ll=7;" datatype="xsd:string" id="meta30657" property="format" xsi:type="nex:LiteralMeta"/>
      </node>
      <node about="#node30662" id="node30662" label="0.896">
        <meta content=" nh=2 nw=2 fg=255 255 0 sh=0 x=-2.0 y=1882.25 ft='SansSerif-BOLD-9' ll=7;" datatype="xsd:string" id="meta30663" property="format" xsi:type="nex:LiteralMeta"/>
      </node>
      <node about="#node30664" id="node30664" label="0.999">
        <meta content=" nh=2 nw=2 fg=255 255 0 sh=0 x=-1.0 y=1881.5 ft='SansSerif-BOLD-9' ll=7;" datatype="xsd:string" id="meta30665" property="format" xsi:type="nex:LiteralMeta"/>
      </node>
      <node about="#node30666" id="node30666" label="F16C3_1">
        <meta content=" nh=2 nw=2 fg=255 255 0 sh=0 x=0.0 y=1881.0 ft='SansSerif-BOLD-9' ll=7;" datatype="xsd:string" id="meta30667" property="format" xsi:type="nex:LiteralMeta"/>
      </node>
      <node about="#node30668" id="node30668" label="C24B5_1">
        <meta content=" nh=2 nw=2 fg=255 255 0 sh=0 x=0.0 y=1882.0 ft='SansSerif-BOLD-9' ll=7;" datatype="xsd:string" id="meta30669" property="format" xsi:type="nex:LiteralMeta"/>
      </node>
      <node about="#node30674" id="node30674" label="H09F14_1a">
        <meta content=" nh=2 nw=2 fg=255 255 0 sh=0 x=0.0 y=1883.0 ft='SansSerif-BOLD-9' ll=7;" datatype="xsd:string" id="meta30675" property="format" xsi:type="nex:LiteralMeta"/>
      </node>
      <node about="#node30708" id="node30708" label="0.391">
        <meta content=" nh=2 nw=2 sh=0 x=-13.0 y=1907.3239 ft='SansSerif-BOLD-9' ll=7;" datatype="xsd:string" id="meta30709" property="format" xsi:type="nex:LiteralMeta"/>
      </node>
      <node about="#node30710" id="node30710" label="1.000_19">
        <meta content=" fg=255 0 51 sh=2 x=-6.0 y=1894.3906 ll=7;" datatype="xsd:string" id="meta30711" property="format" xsi:type="nex:LiteralMeta"/>
      </node>
      <node about="#node30712" id="node30712" label="0.932">
        <meta content=" nh=2 nw=2 fg=255 0 51 sh=0 x=-5.0 y=1888.7812 ft='SansSerif-BOLD-9' ll=7;" datatype="xsd:string" id="meta30713" property="format" xsi:type="nex:LiteralMeta"/>
      </node>
      <node about="#node30714" id="node30714" label="0.993">
        <meta content=" nh=2 nw=2 fg=255 0 51 sh=0 x=-4.0 y=1886.4375 ft='SansSerif-BOLD-9' ll=7;" datatype="xsd:string" id="meta30715" property="format" xsi:type="nex:LiteralMeta"/>
      </node>
      <node about="#node30716" id="node30716" label="0.212">
        <meta content=" nh=2 nw=2 fg=255 0 51 sh=0 x=-3.0 y=1884.875 ft='SansSerif-BOLD-9' ll=7;" datatype="xsd:string" id="meta30717" property="format" xsi:type="nex:LiteralMeta"/>
      </node>
      <node about="#node30718" id="node30718" label="Dappu1_328589">
        <meta content=" nh=2 nw=2 fg=255 0 51 sh=0 x=0.0 y=1884.0 ft='SansSerif-BOLD-9' ll=7;" datatype="xsd:string" id="meta30719" property="format" xsi:type="nex:LiteralMeta"/>
      </node>
      <node about="#node30720" id="node30720" label="0.977">
        <meta content=" nh=2 nw=2 fg=255 0 51 sh=0 x=-2.0 y=1885.75 ft='SansSerif-BOLD-9' ll=7;" datatype="xsd:string" id="meta30721" property="format" xsi:type="nex:LiteralMeta"/>
      </node>
      <node about="#node30722" id="node30722" label="Dappu1_1192">
        <meta content=" nh=2 nw=2 fg=255 0 51 sh=0 x=0.0 y=1885.0 ft='SansSerif-BOLD-9' ll=7;" datatype="xsd:string" id="meta30723" property="format" xsi:type="nex:LiteralMeta"/>
      </node>
      <node about="#node30724" id="node30724" label="1.000">
        <meta content=" nh=2 nw=2 fg=255 0 51 sh=0 x=-1.0 y=1886.5 ft='SansSerif-BOLD-9' ll=7;" datatype="xsd:string" id="meta30725" property="format" xsi:type="nex:LiteralMeta"/>
      </node>
      <node about="#node30726" id="node30726" label="Dappu1_323416">
        <meta content=" nh=2 nw=2 fg=255 0 51 sh=0 x=0.0 y=1886.0 ft='SansSerif-BOLD-9' ll=7;" datatype="xsd:string" id="meta30727" property="format" xsi:type="nex:LiteralMeta"/>
      </node>
      <node about="#node30728" id="node30728" label="Dappu1_256430">
        <meta content=" nh=2 nw=2 fg=255 0 51 sh=0 x=0.0 y=1887.0 ft='SansSerif-BOLD-9' ll=7;" datatype="xsd:string" id="meta30729" property="format" xsi:type="nex:LiteralMeta"/>
      </node>
      <node about="#node30742" id="node30742" label="FBtr0084054_ETH">
        <meta content=" nh=2 nw=2 fg=255 0 51 sh=0 x=0.0 y=1888.0 ft='SansSerif-BOLD-9' ll=7;" datatype="xsd:string" id="meta30743" property="format" xsi:type="nex:LiteralMeta"/>
      </node>
      <node about="#node30748" id="node30748" label="0.973">
        <meta content=" nh=2 nw=2 fg=255 0 51 sh=0 x=-3.0 y=1891.125 ft='SansSerif-BOLD-9' ll=7;" datatype="xsd:string" id="meta30749" property="format" xsi:type="nex:LiteralMeta"/>
      </node>
      <node about="#node30750" id="node30750" label="0.916">
        <meta content=" nh=2 nw=2 fg=255 0 51 sh=0 x=-2.0 y=1889.75 ft='SansSerif-BOLD-9' ll=7;" datatype="xsd:string" id="meta30751" property="format" xsi:type="nex:LiteralMeta"/>
      </node>
      <node about="#node30752" id="node30752" label="Capca1_110011">
        <meta content=" nh=2 nw=2 fg=255 0 51 sh=0 x=0.0 y=1889.0 ft='SansSerif-BOLD-9' ll=7;" datatype="xsd:string" id="meta30753" property="format" xsi:type="nex:LiteralMeta"/>
      </node>
      <node about="#node30754" id="node30754" label="0.681">
        <meta content=" nh=2 nw=2 fg=255 0 51 sh=0 x=-1.0 y=1890.5 ft='SansSerif-BOLD-9' ll=7;" datatype="xsd:string" id="meta30755" property="format" xsi:type="nex:LiteralMeta"/>
      </node>
      <node about="#node30756" id="node30756" label="Capca1_63132_ETH">
        <meta content=" nh=2 nw=2 fg=255 0 51 sh=0 x=0.0 y=1890.0 ft='SansSerif-BOLD-9' ll=7;" datatype="xsd:string" id="meta30757" property="format" xsi:type="nex:LiteralMeta"/>
      </node>
      <node about="#node30758" id="node30758" label="Capca1_134925_ETH">
        <meta content=" nh=2 nw=2 fg=255 0 51 sh=0 x=0.0 y=1891.0 ft='SansSerif-BOLD-9' ll=7;" datatype="xsd:string" id="meta30759" property="format" xsi:type="nex:LiteralMeta"/>
      </node>
      <node about="#node30768" id="node30768" label="0.337">
        <meta content=" nh=2 nw=2 fg=255 0 51 sh=0 x=-1.0 y=1892.5 ft='SansSerif-BOLD-9' ll=7;" datatype="xsd:string" id="meta30769" property="format" xsi:type="nex:LiteralMeta"/>
      </node>
      <node about="#node30770" id="node30770" label="Lotgi1_96553">
        <meta content=" nh=2 nw=2 fg=255 0 51 sh=0 x=0.0 y=1892.0 ft='SansSerif-BOLD-9' ll=7;" datatype="xsd:string" id="meta30771" property="format" xsi:type="nex:LiteralMeta"/>
      </node>
      <node about="#node30772" id="node30772" label="Lotgi1_114263_ETH">
        <meta content=" nh=2 nw=2 fg=255 0 51 sh=0 x=0.0 y=1893.0 ft='SansSerif-BOLD-9' ll=7;" datatype="xsd:string" id="meta30773" property="format" xsi:type="nex:LiteralMeta"/>
      </node>
      <node about="#node30786" id="node30786" label="0.879">
        <meta content=" nh=2 nw=2 fg=255 0 51 sh=0 x=-5.0 y=1900.0 ft='SansSerif-BOLD-9' ll=7;" datatype="xsd:string" id="meta30787" property="format" xsi:type="nex:LiteralMeta"/>
      </node>
      <node about="#node30788" id="node30788" label="0.936">
        <meta content=" nh=2 nw=2 fg=255 0 51 sh=0 x=-4.0 y=1897.25 ft='SansSerif-BOLD-9' ll=7;" datatype="xsd:string" id="meta30789" property="format" xsi:type="nex:LiteralMeta"/>
      </node>
      <node about="#node30790" id="node30790" label="1.000">
        <meta content=" nh=2 nw=2 fg=255 0 51 sh=0 x=-2.0 y=1894.75 ft='SansSerif-BOLD-9' ll=7;" datatype="xsd:string" id="meta30791" property="format" xsi:type="nex:LiteralMeta"/>
      </node>
      <node about="#node30792" id="node30792" label="Brafl1_75205_ETH">
        <meta content=" nh=2 nw=2 fg=255 0 51 sh=0 x=0.0 y=1894.0 ft='SansSerif-BOLD-9' ll=7;" datatype="xsd:string" id="meta30793" property="format" xsi:type="nex:LiteralMeta"/>
      </node>
      <node about="#node30794" id="node30794" label="0.999">
        <meta content=" nh=2 nw=2 fg=255 0 51 sh=0 x=-1.0 y=1895.5 ft='SansSerif-BOLD-9' ll=7;" datatype="xsd:string" id="meta30795" property="format" xsi:type="nex:LiteralMeta"/>
      </node>
      <node about="#node30796" id="node30796" label="Brafl1_84870_ETH">
        <meta content=" nh=2 nw=2 fg=255 0 51 sh=0 x=0.0 y=1895.0 ft='SansSerif-BOLD-9' ll=7;" datatype="xsd:string" id="meta30797" property="format" xsi:type="nex:LiteralMeta"/>
      </node>
      <node about="#node30798" id="node30798" label="Brafl1_84872">
        <meta content=" nh=2 nw=2 fg=255 0 51 sh=0 x=0.0 y=1896.0 ft='SansSerif-BOLD-9' ll=7;" datatype="xsd:string" id="meta30799" property="format" xsi:type="nex:LiteralMeta"/>
      </node>
      <node about="#node30808" id="node30808" label="0.864">
        <meta content=" nh=2 nw=2 fg=255 0 51 sh=0 x=-3.0 y=1899.75 ft='SansSerif-BOLD-9' ll=7;" datatype="xsd:string" id="meta30809" property="format" xsi:type="nex:LiteralMeta"/>
      </node>
      <node about="#node30810" id="node30810" label="0.420">
        <meta content=" nh=2 nw=2 fg=255 0 51 sh=0 x=-2.0 y=1898.5 ft='SansSerif-BOLD-9' ll=7;" datatype="xsd:string" id="meta30811" property="format" xsi:type="nex:LiteralMeta"/>
      </node>
      <node about="#node30812" id="node30812" label="0.983">
        <meta content=" nh=2 nw=2 fg=255 0 51 sh=0 x=-1.0 y=1897.5 ft='SansSerif-BOLD-9' ll=7;" datatype="xsd:string" id="meta30813" property="format" xsi:type="nex:LiteralMeta"/>
      </node>
      <node about="#node30814" id="node30814" label="Brafl1_107077_ETH">
        <meta content=" nh=2 nw=2 fg=255 0 51 sh=0 x=0.0 y=1897.0 ft='SansSerif-BOLD-9' ll=7;" datatype="xsd:string" id="meta30815" property="format" xsi:type="nex:LiteralMeta"/>
      </node>
      <node about="#node30816" id="node30816" label="Brafl1_94148_ETH">
        <meta content=" nh=2 nw=2 fg=255 0 51 sh=0 x=0.0 y=1898.0 ft='SansSerif-BOLD-9' ll=7;" datatype="xsd:string" id="meta30817" property="format" xsi:type="nex:LiteralMeta"/>
      </node>
      <node about="#node30822" id="node30822" label="0.988">
        <meta content=" nh=2 nw=2 fg=255 0 51 sh=0 x=-1.0 y=1899.5 ft='SansSerif-BOLD-9' ll=7;" datatype="xsd:string" id="meta30823" property="format" xsi:type="nex:LiteralMeta"/>
      </node>
      <node about="#node30824" id="node30824" label="Brafl1_97618_ETH">
        <meta content=" nh=2 nw=2 fg=255 0 51 sh=0 x=0.0 y=1899.0 ft='SansSerif-BOLD-9' ll=7;" datatype="xsd:string" id="meta30825" property="format" xsi:type="nex:LiteralMeta"/>
      </node>
      <node about="#node30826" id="node30826" label="Brafl1_91415_ETH">
        <meta content=" nh=2 nw=2 fg=255 0 51 sh=0 x=0.0 y=1900.0 ft='SansSerif-BOLD-9' ll=7;" datatype="xsd:string" id="meta30827" property="format" xsi:type="nex:LiteralMeta"/>
      </node>
      <node about="#node30836" id="node30836" label="Brafl1_85324">
        <meta content=" nh=2 nw=2 fg=255 0 51 sh=0 x=0.0 y=1901.0 ft='SansSerif-BOLD-9' ll=7;" datatype="xsd:string" id="meta30837" property="format" xsi:type="nex:LiteralMeta"/>
      </node>
      <node about="#node30846" id="node30846" label="0.764">
        <meta content=" nh=2 nw=2 fg=255 0 51 sh=0 x=-2.0 y=1902.75 ft='SansSerif-BOLD-9' ll=7;" datatype="xsd:string" id="meta30847" property="format" xsi:type="nex:LiteralMeta"/>
      </node>
      <node about="#node30848" id="node30848" label="GLEAN3_27212">
        <meta content=" nh=2 nw=2 fg=255 0 51 sh=0 x=0.0 y=1902.0 ft='SansSerif-BOLD-9' ll=7;" datatype="xsd:string" id="meta30849" property="format" xsi:type="nex:LiteralMeta"/>
      </node>
      <node about="#node30850" id="node30850" label="0.912">
        <meta content=" nh=2 nw=2 fg=255 0 51 sh=0 x=-1.0 y=1903.5 ft='SansSerif-BOLD-9' ll=7;" datatype="xsd:string" id="meta30851" property="format" xsi:type="nex:LiteralMeta"/>
      </node>
      <node about="#node30852" id="node30852" label="g16836_ETH">
        <meta content=" nh=2 nw=2 fg=255 0 51 sh=0 x=0.0 y=1903.0 ft='SansSerif-BOLD-9' ll=7;" datatype="xsd:string" id="meta30853" property="format" xsi:type="nex:LiteralMeta"/>
      </node>
      <node about="#node30854" id="node30854" label="g17763">
        <meta content=" nh=2 nw=2 fg=255 0 51 sh=0 x=0.0 y=1904.0 ft='SansSerif-BOLD-9' ll=7;" datatype="xsd:string" id="meta30855" property="format" xsi:type="nex:LiteralMeta"/>
      </node>
      <node about="#node30872" id="node30872" label="0.547">
        <meta content=" nh=2 nw=2 sh=0 x=-12.0 y=1920.2571 ft='SansSerif-BOLD-9' ll=7;" datatype="xsd:string" id="meta30873" property="format" xsi:type="nex:LiteralMeta"/>
      </node>
      <node about="#node30874" id="node30874" label="1.000_14">
        <meta content=" fg=51 51 255 sh=2 x=-9.0 y=1911.6582 ll=7;" datatype="xsd:string" id="meta30875" property="format" xsi:type="nex:LiteralMeta"/>
      </node>
      <node about="#node30876" id="node30876" label="0.996">
        <meta content=" nh=2 nw=2 fg=51 51 255 sh=0 x=-4.0 y=1906.0625 ft='SansSerif-BOLD-9' ll=7;" datatype="xsd:string" id="meta30877" property="format" xsi:type="nex:LiteralMeta"/>
      </node>
      <node about="#node30878" id="node30878" label="FV53465_cdna_chromosome:Tspiralis1:GL622789:5789098:5790271">
        <meta content=" nh=2 nw=2 fg=51 51 255 sh=0 x=0.0 y=1905.0 ft='SansSerif-BOLD-9' ll=7;" datatype="xsd:string" id="meta30879" property="format" xsi:type="nex:LiteralMeta"/>
      </node>
      <node about="#node30880" id="node30880" label="0.989">
        <meta content=" nh=2 nw=2 fg=51 51 255 sh=0 x=-3.0 y=1907.125 ft='SansSerif-BOLD-9' ll=7;" datatype="xsd:string" id="meta30881" property="format" xsi:type="nex:LiteralMeta"/>
      </node>
      <node about="#node30882" id="node30882" label="RAE_2000110200_cdna_scaffold:S_ratti_ED321_v5_0_4:SRAE_chr2">
        <meta content=" nh=2 nw=2 fg=51 51 255 sh=0 x=0.0 y=1906.0 ft='SansSerif-BOLD-9' ll=7;" datatype="xsd:string" id="meta30883" property="format" xsi:type="nex:LiteralMeta"/>
      </node>
      <node about="#node30884" id="node30884" label="0.950">
        <meta content=" nh=2 nw=2 fg=51 51 255 sh=0 x=-2.0 y=1908.25 ft='SansSerif-BOLD-9' ll=7;" datatype="xsd:string" id="meta30885" property="format" xsi:type="nex:LiteralMeta"/>
      </node>
      <node about="#node30886" id="node30886" label="0.995">
        <meta content=" nh=2 nw=2 fg=51 51 255 sh=0 x=-1.0 y=1907.5 ft='SansSerif-BOLD-9' ll=7;" datatype="xsd:string" id="meta30887" property="format" xsi:type="nex:LiteralMeta"/>
      </node>
      <node about="#node30888" id="node30888" label="H2scaf88-aug18385">
        <meta content=" nh=2 nw=2 fg=51 51 255 sh=0 x=0.0 y=1907.0 ft='SansSerif-BOLD-9' ll=7;" datatype="xsd:string" id="meta30889" property="format" xsi:type="nex:LiteralMeta"/>
      </node>
      <node about="#node30890" id="node30890" label="I986698_1_rs16e06_y1_Sommer_Pristionchus_Pristionchus_pacif">
        <meta content=" nh=2 nw=2 fg=51 51 255 sh=0 x=0.0 y=1908.0 ft='SansSerif-BOLD-9' ll=7;" datatype="xsd:string" id="meta30891" property="format" xsi:type="nex:LiteralMeta"/>
      </node>
      <node about="#node30896" id="node30896" label="C30F12_6_TRH">
        <meta content=" nh=2 nw=2 fg=51 51 255 sh=0 x=0.0 y=1909.0 ft='SansSerif-BOLD-9' ll=7;" datatype="xsd:string" id="meta30897" property="format" xsi:type="nex:LiteralMeta"/>
      </node>
      <node about="#node30910" id="node30910" label="0.869">
        <meta content=" nh=2 nw=2 fg=51 51 255 sh=0 x=-8.0 y=1917.2539 ft='SansSerif-BOLD-9' ll=7;" datatype="xsd:string" id="meta30911" property="format" xsi:type="nex:LiteralMeta"/>
      </node>
```
