## Supplementary material for "System-wide mapping of neuropeptide-GPCR interactions in *C. elegans*": Data S10 (part 2 of 3)

```
      <node about="#node30912" id="node30912" label="0.864">
        <meta content=" nh=2 nw=2 fg=51 51 255 sh=0 x=-7.0 y=1915.7578 ft='SansSerif-BOLD-9' ll=7;" datatype="xsd:string" id="meta30913" property="format" xsi:type="nex:LiteralMeta"/>
      </node>
      <node about="#node30914" id="node30914" label="0.832">
        <meta content=" nh=2 nw=2 fg=51 51 255 sh=0 x=-6.0 y=1914.5156 ft='SansSerif-BOLD-9' ll=7;" datatype="xsd:string" id="meta30915" property="format" xsi:type="nex:LiteralMeta"/>
      </node>
      <node about="#node30916" id="node30916" label="0.925">
        <meta content=" nh=2 nw=2 fg=51 51 255 sh=0 x=-5.0 y=1913.0312 ft='SansSerif-BOLD-9' ll=7;" datatype="xsd:string" id="meta30917" property="format" xsi:type="nex:LiteralMeta"/>
      </node>
      <node about="#node30918" id="node30918" label="0.761">
        <meta content=" nh=2 nw=2 fg=51 51 255 sh=0 x=-4.0 y=1911.0625 ft='SansSerif-BOLD-9' ll=7;" datatype="xsd:string" id="meta30919" property="format" xsi:type="nex:LiteralMeta"/>
      </node>
      <node about="#node30920" id="node30920" label="Takru4_743553">
        <meta content=" nh=2 nw=2 fg=51 51 255 sh=0 x=0.0 y=1910.0 ft='SansSerif-BOLD-9' ll=7;" datatype="xsd:string" id="meta30921" property="format" xsi:type="nex:LiteralMeta"/>
      </node>
      <node about="#node30922" id="node30922" label="0.869">
        <meta content=" nh=2 nw=2 fg=51 51 255 sh=0 x=-3.0 y=1912.125 ft='SansSerif-BOLD-9' ll=7;" datatype="xsd:string" id="meta30923" property="format" xsi:type="nex:LiteralMeta"/>
      </node>
      <node about="#node30924" id="node30924" label="Takru4_559406_TRH">
        <meta content=" nh=2 nw=2 fg=51 51 255 sh=0 x=0.0 y=1911.0 ft='SansSerif-BOLD-9' ll=7;" datatype="xsd:string" id="meta30925" property="format" xsi:type="nex:LiteralMeta"/>
      </node>
      <node about="#node30926" id="node30926" label="0.891">
        <meta content=" nh=2 nw=2 fg=51 51 255 sh=0 x=-2.0 y=1913.25 ft='SansSerif-BOLD-9' ll=7;" datatype="xsd:string" id="meta30927" property="format" xsi:type="nex:LiteralMeta"/>
      </node>
      <node about="#node30928" id="node30928" label="0.959">
        <meta content=" nh=2 nw=2 fg=51 51 255 sh=0 x=-1.0 y=1912.5 ft='SansSerif-BOLD-9' ll=7;" datatype="xsd:string" id="meta30929" property="format" xsi:type="nex:LiteralMeta"/>
      </node>
      <node about="#node30930" id="node30930" label="Takru4_716131">
        <meta content=" nh=2 nw=2 fg=51 51 255 sh=0 x=0.0 y=1912.0 ft='SansSerif-BOLD-9' ll=7;" datatype="xsd:string" id="meta30931" property="format" xsi:type="nex:LiteralMeta"/>
      </node>
      <node about="#node30932" id="node30932" label="Takru4_595703_TRH">
        <meta content=" nh=2 nw=2 fg=51 51 255 sh=0 x=0.0 y=1913.0 ft='SansSerif-BOLD-9' ll=7;" datatype="xsd:string" id="meta30933" property="format" xsi:type="nex:LiteralMeta"/>
      </node>
      <node about="#node30938" id="node30938" label="ENST00000311762.2_TRHR">
        <meta content=" nh=2 nw=2 fg=51 51 255 sh=0 x=0.0 y=1914.0 ft='SansSerif-BOLD-9' ll=7;" datatype="xsd:string" id="meta30939" property="format" xsi:type="nex:LiteralMeta"/>
      </node>
      <node about="#node30952" id="node30952" label="Takru4_744040">
        <meta content=" nh=2 nw=2 fg=51 51 255 sh=0 x=0.0 y=1915.0 ft='SansSerif-BOLD-9' ll=7;" datatype="xsd:string" id="meta30953" property="format" xsi:type="nex:LiteralMeta"/>
      </node>
      <node about="#node30958" id="node30958" label="GLEAN3_10167">
        <meta content=" nh=2 nw=2 fg=51 51 255 sh=0 x=0.0 y=1916.0 ft='SansSerif-BOLD-9' ll=7;" datatype="xsd:string" id="meta30959" property="format" xsi:type="nex:LiteralMeta"/>
      </node>
      <node about="#node30964" id="node30964" label="g1695">
        <meta content=" nh=2 nw=2 fg=51 51 255 sh=0 x=0.0 y=1917.0 ft='SansSerif-BOLD-9' ll=7;" datatype="xsd:string" id="meta30965" property="format" xsi:type="nex:LiteralMeta"/>
      </node>
      <node about="#node30970" id="node30970" label="0.683">
        <meta content=" nh=2 nw=2 fg=51 51 255 sh=0 x=-2.0 y=1918.75 ft='SansSerif-BOLD-9' ll=7;" datatype="xsd:string" id="meta30971" property="format" xsi:type="nex:LiteralMeta"/>
      </node>
      <node about="#node30972" id="node30972" label="Dappu1_22381">
        <meta content=" nh=2 nw=2 fg=51 51 255 sh=0 x=0.0 y=1918.0 ft='SansSerif-BOLD-9' ll=7;" datatype="xsd:string" id="meta30973" property="format" xsi:type="nex:LiteralMeta"/>
      </node>
      <node about="#node30974" id="node30974" label="0.768">
        <meta content=" nh=2 nw=2 fg=51 51 255 sh=0 x=-1.0 y=1919.5 ft='SansSerif-BOLD-9' ll=7;" datatype="xsd:string" id="meta30975" property="format" xsi:type="nex:LiteralMeta"/>
      </node>
      <node about="#node30976" id="node30976" label="Capca1_90908_TRH">
        <meta content=" nh=2 nw=2 fg=51 51 255 sh=0 x=0.0 y=1919.0 ft='SansSerif-BOLD-9' ll=7;" datatype="xsd:string" id="meta30977" property="format" xsi:type="nex:LiteralMeta"/>
      </node>
      <node about="#node30978" id="node30978" label="Lotgi1_122499_TRH">
        <meta content=" nh=2 nw=2 fg=51 51 255 sh=0 x=0.0 y=1920.0 ft='SansSerif-BOLD-9' ll=7;" datatype="xsd:string" id="meta30979" property="format" xsi:type="nex:LiteralMeta"/>
      </node>
      <node about="#node30996" id="node30996" label="0.831_5">
        <meta content=" fg=51 51 255 sh=2 x=-11.0 y=1928.856 ll=7;" datatype="xsd:string" id="meta30997" property="format" xsi:type="nex:LiteralMeta"/>
      </node>
      <node about="#node30998" id="node30998" label="1.000">
        <meta content=" nh=2 nw=2 fg=51 51 255 sh=0 x=-4.0 y=1922.5625 ft='SansSerif-BOLD-9' ll=7;" datatype="xsd:string" id="meta30999" property="format" xsi:type="nex:LiteralMeta"/>
      </node>
      <node about="#node31000" id="node31000" label="K280916_1_mij209d19r1_1_Meloidogyne_incognita_J2_cDNA_libra">
        <meta content=" nh=2 nw=2 fg=51 51 255 sh=0 x=0.0 y=1921.0 ft='SansSerif-BOLD-9' ll=7;" datatype="xsd:string" id="meta31001" property="format" xsi:type="nex:LiteralMeta"/>
      </node>
      <node about="#node31002" id="node31002" label="0.537">
        <meta content=" nh=2 nw=2 fg=51 51 255 sh=0 x=-3.0 y=1924.125 ft='SansSerif-BOLD-9' ll=7;" datatype="xsd:string" id="meta31003" property="format" xsi:type="nex:LiteralMeta"/>
      </node>
      <node about="#node31004" id="node31004" label="0.714">
        <meta content=" nh=2 nw=2 fg=51 51 255 sh=0 x=-2.0 y=1923.25 ft='SansSerif-BOLD-9' ll=7;" datatype="xsd:string" id="meta31005" property="format" xsi:type="nex:LiteralMeta"/>
      </node>
      <node about="#node31006" id="node31006" label="0.630">
        <meta content=" nh=2 nw=2 fg=51 51 255 sh=0 x=-1.0 y=1922.5 ft='SansSerif-BOLD-9' ll=7;" datatype="xsd:string" id="meta31007" property="format" xsi:type="nex:LiteralMeta"/>
      </node>
      <node about="#node31008" id="node31008" label="H2scaf35-aug19732">
        <meta content=" nh=2 nw=2 fg=51 51 255 sh=0 x=0.0 y=1922.0 ft='SansSerif-BOLD-9' ll=7;" datatype="xsd:string" id="meta31009" property="format" xsi:type="nex:LiteralMeta"/>
      </node>
      <node about="#node31010" id="node31010" label="F02E8_2b">
        <meta content=" nh=2 nw=2 fg=51 51 255 sh=0 x=0.0 y=1923.0 ft='SansSerif-BOLD-9' ll=7;" datatype="xsd:string" id="meta31011" property="format" xsi:type="nex:LiteralMeta"/>
      </node>
      <node about="#node31016" id="node31016" label="RAE_2000443300_cdna_scaffold:S_ratti_ED321_v5_0_4:SRAE_chr2">
        <meta content=" nh=2 nw=2 fg=51 51 255 sh=0 x=0.0 y=1924.0 ft='SansSerif-BOLD-9' ll=7;" datatype="xsd:string" id="meta31017" property="format" xsi:type="nex:LiteralMeta"/>
      </node>
      <node about="#node31022" id="node31022" label="H2scaf35-aug19734">
        <meta content=" nh=2 nw=2 fg=51 51 255 sh=0 x=0.0 y=1925.0 ft='SansSerif-BOLD-9' ll=7;" datatype="xsd:string" id="meta31023" property="format" xsi:type="nex:LiteralMeta"/>
      </node>
      <node about="#node31032" id="node31032" label="0.858">
        <meta content=" nh=2 nw=2 fg=51 51 255 sh=0 x=-10.0 y=1935.1494 ft='SansSerif-BOLD-9' ll=7;" datatype="xsd:string" id="meta31033" property="format" xsi:type="nex:LiteralMeta"/>
      </node>
      <node about="#node31034" id="node31034" label="0.139">
        <meta content=" nh=2 nw=2 fg=51 51 255 sh=0 x=-2.0 y=1926.75 ft='SansSerif-BOLD-9' ll=7;" datatype="xsd:string" id="meta31035" property="format" xsi:type="nex:LiteralMeta"/>
      </node>
      <node about="#node31036" id="node31036" label="GLEAN3_04603">
        <meta content=" nh=2 nw=2 fg=51 51 255 sh=0 x=0.0 y=1926.0 ft='SansSerif-BOLD-9' ll=7;" datatype="xsd:string" id="meta31037" property="format" xsi:type="nex:LiteralMeta"/>
      </node>
      <node about="#node31038" id="node31038" label="0.684">
        <meta content=" nh=2 nw=2 fg=51 51 255 sh=0 x=-1.0 y=1927.5 ft='SansSerif-BOLD-9' ll=7;" datatype="xsd:string" id="meta31039" property="format" xsi:type="nex:LiteralMeta"/>
      </node>
      <node about="#node31040" id="node31040" label="Brafl1_58679_NMU">
        <meta content=" nh=2 nw=2 fg=51 51 255 sh=0 x=0.0 y=1927.0 ft='SansSerif-BOLD-9' ll=7;" datatype="xsd:string" id="meta31041" property="format" xsi:type="nex:LiteralMeta"/>
      </node>
      <node about="#node31042" id="node31042" label="Takru4_722662">
        <meta content=" nh=2 nw=2 fg=51 51 255 sh=0 x=0.0 y=1928.0 ft='SansSerif-BOLD-9' ll=7;" datatype="xsd:string" id="meta31043" property="format" xsi:type="nex:LiteralMeta"/>
      </node>
      <node about="#node31052" id="node31052" label="0.800">
        <meta content=" nh=2 nw=2 fg=51 51 255 sh=0 x=-9.0 y=1943.5488 ft='SansSerif-BOLD-9' ll=7;" datatype="xsd:string" id="meta31053" property="format" xsi:type="nex:LiteralMeta"/>
      </node>
      <node about="#node31054" id="node31054" label="0.915">
        <meta content=" nh=2 nw=2 fg=51 51 255 sh=0 x=-5.0 y=1933.25 ft='SansSerif-BOLD-9' ll=7;" datatype="xsd:string" id="meta31055" property="format" xsi:type="nex:LiteralMeta"/>
      </node>
      <node about="#node31056" id="node31056" label="0.986">
        <meta content=" nh=2 nw=2 fg=51 51 255 sh=0 x=-3.0 y=1930.625 ft='SansSerif-BOLD-9' ll=7;" datatype="xsd:string" id="meta31057" property="format" xsi:type="nex:LiteralMeta"/>
      </node>
      <node about="#node31058" id="node31058" label="1.000">
        <meta content=" nh=2 nw=2 fg=51 51 255 sh=0 x=-1.0 y=1929.5 ft='SansSerif-BOLD-9' ll=7;" datatype="xsd:string" id="meta31059" property="format" xsi:type="nex:LiteralMeta"/>
      </node>
      <node about="#node31060" id="node31060" label="Takru4_568630_NMU">
        <meta content=" nh=2 nw=2 fg=51 51 255 sh=0 x=0.0 y=1929.0 ft='SansSerif-BOLD-9' ll=7;" datatype="xsd:string" id="meta31061" property="format" xsi:type="nex:LiteralMeta"/>
      </node>
      <node about="#node31062" id="node31062" label="ENST00000329321.3_GPR39_NMU">
        <meta content=" nh=2 nw=2 fg=51 51 255 sh=0 x=0.0 y=1930.0 ft='SansSerif-BOLD-9' ll=7;" datatype="xsd:string" id="meta31063" property="format" xsi:type="nex:LiteralMeta"/>
      </node>
      <node about="#node31068" id="node31068" label="0.971">
        <meta content=" nh=2 nw=2 fg=51 51 255 sh=0 x=-2.0 y=1931.75 ft='SansSerif-BOLD-9' ll=7;" datatype="xsd:string" id="meta31069" property="format" xsi:type="nex:LiteralMeta"/>
      </node>
      <node about="#node31070" id="node31070" label="ENST00000306928.5_NTSR2">
        <meta content=" nh=2 nw=2 fg=51 51 255 sh=0 x=0.0 y=1931.0 ft='SansSerif-BOLD-9' ll=7;" datatype="xsd:string" id="meta31071" property="format" xsi:type="nex:LiteralMeta"/>
      </node>
      <node about="#node31072" id="node31072" label="0.858">
        <meta content=" nh=2 nw=2 fg=51 51 255 sh=0 x=-1.0 y=1932.5 ft='SansSerif-BOLD-9' ll=7;" datatype="xsd:string" id="meta31073" property="format" xsi:type="nex:LiteralMeta"/>
      </node>
      <node about="#node31074" id="node31074" label="Takru4_577625_NMU">
        <meta content=" nh=2 nw=2 fg=51 51 255 sh=0 x=0.0 y=1932.0 ft='SansSerif-BOLD-9' ll=7;" datatype="xsd:string" id="meta31075" property="format" xsi:type="nex:LiteralMeta"/>
      </node>
      <node about="#node31076" id="node31076" label="ENST00000370501.3_NTSR1">
        <meta content=" nh=2 nw=2 fg=51 51 255 sh=0 x=0.0 y=1933.0 ft='SansSerif-BOLD-9' ll=7;" datatype="xsd:string" id="meta31077" property="format" xsi:type="nex:LiteralMeta"/>
      </node>
      <node about="#node31090" id="node31090" label="0.989">
        <meta content=" nh=2 nw=2 fg=51 51 255 sh=0 x=-4.0 y=1935.875 ft='SansSerif-BOLD-9' ll=7;" datatype="xsd:string" id="meta31091" property="format" xsi:type="nex:LiteralMeta"/>
      </node>
      <node about="#node31092" id="node31092" label="0.969">
        <meta content=" nh=2 nw=2 fg=51 51 255 sh=0 x=-1.0 y=1934.5 ft='SansSerif-BOLD-9' ll=7;" datatype="xsd:string" id="meta31093" property="format" xsi:type="nex:LiteralMeta"/>
      </node>
      <node about="#node31094" id="node31094" label="Brafl1_212803_NMU">
        <meta content=" nh=2 nw=2 fg=51 51 255 sh=0 x=0.0 y=1934.0 ft='SansSerif-BOLD-9' ll=7;" datatype="xsd:string" id="meta31095" property="format" xsi:type="nex:LiteralMeta"/>
      </node>
      <node about="#node31096" id="node31096" label="Brafl1_230703_NMU">
        <meta content=" nh=2 nw=2 fg=51 51 255 sh=0 x=0.0 y=1935.0 ft='SansSerif-BOLD-9' ll=7;" datatype="xsd:string" id="meta31097" property="format" xsi:type="nex:LiteralMeta"/>
      </node>
      <node about="#node31102" id="node31102" label="0.992">
        <meta content=" nh=2 nw=2 fg=51 51 255 sh=0 x=-3.0 y=1937.25 ft='SansSerif-BOLD-9' ll=7;" datatype="xsd:string" id="meta31103" property="format" xsi:type="nex:LiteralMeta"/>
      </node>
      <node about="#node31104" id="node31104" label="Takru4_602986_NMU">
        <meta content=" nh=2 nw=2 fg=51 51 255 sh=0 x=0.0 y=1936.0 ft='SansSerif-BOLD-9' ll=7;" datatype="xsd:string" id="meta31105" property="format" xsi:type="nex:LiteralMeta"/>
      </node>
      <node about="#node31106" id="node31106" label="0.265">
        <meta content=" nh=2 nw=2 fg=51 51 255 sh=0 x=-2.0 y=1938.5 ft='SansSerif-BOLD-9' ll=7;" datatype="xsd:string" id="meta31107" property="format" xsi:type="nex:LiteralMeta"/>
      </node>
      <node about="#node31108" id="node31108" label="0.960">
        <meta content=" nh=2 nw=2 fg=51 51 255 sh=0 x=-1.0 y=1937.5 ft='SansSerif-BOLD-9' ll=7;" datatype="xsd:string" id="meta31109" property="format" xsi:type="nex:LiteralMeta"/>
      </node>
      <node about="#node31110" id="node31110" label="Takru4_573305_NMU">
        <meta content=" nh=2 nw=2 fg=51 51 255 sh=0 x=0.0 y=1937.0 ft='SansSerif-BOLD-9' ll=7;" datatype="xsd:string" id="meta31111" property="format" xsi:type="nex:LiteralMeta"/>
      </node>
      <node about="#node31112" id="node31112" label="ENST00000218721.1_MLNR">
        <meta content=" nh=2 nw=2 fg=51 51 255 sh=0 x=0.0 y=1938.0 ft='SansSerif-BOLD-9' ll=7;" datatype="xsd:string" id="meta31113" property="format" xsi:type="nex:LiteralMeta"/>
      </node>
      <node about="#node31118" id="node31118" label="0.967">
        <meta content=" nh=2 nw=2 fg=51 51 255 sh=0 x=-1.0 y=1939.5 ft='SansSerif-BOLD-9' ll=7;" datatype="xsd:string" id="meta31119" property="format" xsi:type="nex:LiteralMeta"/>
      </node>
      <node about="#node31120" id="node31120" label="Takru4_734797_NMU">
        <meta content=" nh=2 nw=2 fg=51 51 255 sh=0 x=0.0 y=1939.0 ft='SansSerif-BOLD-9' ll=7;" datatype="xsd:string" id="meta31121" property="format" xsi:type="nex:LiteralMeta"/>
      </node>
      <node about="#node31122" id="node31122" label="ENST00000241256.2_GHSR_NMU">
        <meta content=" nh=2 nw=2 fg=51 51 255 sh=0 x=0.0 y=1940.0 ft='SansSerif-BOLD-9' ll=7;" datatype="xsd:string" id="meta31123" property="format" xsi:type="nex:LiteralMeta"/>
      </node>
      <node about="#node31144" id="node31144" label="0.974">
        <meta content=" nh=2 nw=2 fg=51 51 255 sh=0 x=-8.0 y=1953.8477 ft='SansSerif-BOLD-9' ll=7;" datatype="xsd:string" id="meta31145" property="format" xsi:type="nex:LiteralMeta"/>
      </node>
      <node about="#node31146" id="node31146" label="0.948">
        <meta content=" nh=2 nw=2 fg=51 51 255 sh=0 x=-7.0 y=1948.7266 ft='SansSerif-BOLD-9' ll=7;" datatype="xsd:string" id="meta31147" property="format" xsi:type="nex:LiteralMeta"/>
      </node>
      <node about="#node31148" id="node31148" label="0.553">
        <meta content=" nh=2 nw=2 fg=51 51 255 sh=0 x=-6.0 y=1944.5156 ft='SansSerif-BOLD-9' ll=7;" datatype="xsd:string" id="meta31149" property="format" xsi:type="nex:LiteralMeta"/>
      </node>
      <node about="#node31150" id="node31150" label="0.996">
        <meta content=" nh=2 nw=2 fg=51 51 255 sh=0 x=-1.0 y=1941.5 ft='SansSerif-BOLD-9' ll=7;" datatype="xsd:string" id="meta31151" property="format" xsi:type="nex:LiteralMeta"/>
      </node>
      <node about="#node31152" id="node31152" label="FBtr0078379_NMU">
        <meta content=" nh=2 nw=2 fg=51 51 255 sh=0 x=0.0 y=1941.0 ft='SansSerif-BOLD-9' ll=7;" datatype="xsd:string" id="meta31153" property="format" xsi:type="nex:LiteralMeta"/>
      </node>
      <node about="#node31154" id="node31154" label="Dappu1_57322">
        <meta content=" nh=2 nw=2 fg=51 51 255 sh=0 x=0.0 y=1942.0 ft='SansSerif-BOLD-9' ll=7;" datatype="xsd:string" id="meta31155" property="format" xsi:type="nex:LiteralMeta"/>
      </node>
      <node about="#node31160" id="node31160" label="0.762">
        <meta content=" nh=2 nw=2 fg=51 51 255 sh=0 x=-5.0 y=1947.5312 ft='SansSerif-BOLD-9' ll=7;" datatype="xsd:string" id="meta31161" property="format" xsi:type="nex:LiteralMeta"/>
      </node>
      <node about="#node31162" id="node31162" label="0.996">
        <meta content=" nh=2 nw=2 fg=51 51 255 sh=0 x=-4.0 y=1945.5625 ft='SansSerif-BOLD-9' ll=7;" datatype="xsd:string" id="meta31163" property="format" xsi:type="nex:LiteralMeta"/>
      </node>
      <node about="#node31164" id="node31164" label="0.879">
        <meta content=" nh=2 nw=2 fg=51 51 255 sh=0 x=-3.0 y=1944.125 ft='SansSerif-BOLD-9' ll=7;" datatype="xsd:string" id="meta31165" property="format" xsi:type="nex:LiteralMeta"/>
      </node>
      <node about="#node31166" id="node31166" label="Capca1_22938_NMU">
        <meta content=" nh=2 nw=2 fg=51 51 255 sh=0 x=0.0 y=1943.0 ft='SansSerif-BOLD-9' ll=7;" datatype="xsd:string" id="meta31167" property="format" xsi:type="nex:LiteralMeta"/>
      </node>
      <node about="#node31168" id="node31168" label="0.876">
        <meta content=" nh=2 nw=2 fg=51 51 255 sh=0 x=-2.0 y=1945.25 ft='SansSerif-BOLD-9' ll=7;" datatype="xsd:string" id="meta31169" property="format" xsi:type="nex:LiteralMeta"/>
      </node>
      <node about="#node31170" id="node31170" label="0.283">
        <meta content=" nh=2 nw=2 fg=51 51 255 sh=0 x=-1.0 y=1944.5 ft='SansSerif-BOLD-9' ll=7;" datatype="xsd:string" id="meta31171" property="format" xsi:type="nex:LiteralMeta"/>
      </node>
      <node about="#node31172" id="node31172" label="Lotgi1_91538_NMU">
        <meta content=" nh=2 nw=2 fg=51 51 255 sh=0 x=0.0 y=1944.0 ft='SansSerif-BOLD-9' ll=7;" datatype="xsd:string" id="meta31173" property="format" xsi:type="nex:LiteralMeta"/>
      </node>
      <node about="#node31174" id="node31174" label="Lotgi1_162781">
        <meta content=" nh=2 nw=2 fg=51 51 255 sh=0 x=0.0 y=1945.0 ft='SansSerif-BOLD-9' ll=7;" datatype="xsd:string" id="meta31175" property="format" xsi:type="nex:LiteralMeta"/>
      </node>
      <node about="#node31180" id="node31180" label="Lotgi1_144597">
        <meta content=" nh=2 nw=2 fg=51 51 255 sh=0 x=0.0 y=1946.0 ft='SansSerif-BOLD-9' ll=7;" datatype="xsd:string" id="meta31181" property="format" xsi:type="nex:LiteralMeta"/>
      </node>
      <node about="#node31190" id="node31190" label="Lotgi1_93568">
        <meta content=" nh=2 nw=2 fg=51 51 255 sh=0 x=0.0 y=1947.0 ft='SansSerif-BOLD-9' ll=7;" datatype="xsd:string" id="meta31191" property="format" xsi:type="nex:LiteralMeta"/>
      </node>
      <node about="#node31196" id="node31196" label="0.863">
        <meta content=" nh=2 nw=2 fg=51 51 255 sh=0 x=-2.0 y=1949.5 ft='SansSerif-BOLD-9' ll=7;" datatype="xsd:string" id="meta31197" property="format" xsi:type="nex:LiteralMeta"/>
      </node>
      <node about="#node31198" id="node31198" label="0.990">
        <meta content=" nh=2 nw=2 fg=51 51 255 sh=0 x=-1.0 y=1948.5 ft='SansSerif-BOLD-9' ll=7;" datatype="xsd:string" id="meta31199" property="format" xsi:type="nex:LiteralMeta"/>
      </node>
      <node about="#node31200" id="node31200" label="FBtr0082773_NMU">
        <meta content=" nh=2 nw=2 fg=51 51 255 sh=0 x=0.0 y=1948.0 ft='SansSerif-BOLD-9' ll=7;" datatype="xsd:string" id="meta31201" property="format" xsi:type="nex:LiteralMeta"/>
      </node>
      <node about="#node31202" id="node31202" label="FBtr0100131_NMU">
        <meta content=" nh=2 nw=2 fg=51 51 255 sh=0 x=0.0 y=1949.0 ft='SansSerif-BOLD-9' ll=7;" datatype="xsd:string" id="meta31203" property="format" xsi:type="nex:LiteralMeta"/>
      </node>
      <node about="#node31208" id="node31208" label="0.826">
        <meta content=" nh=2 nw=2 fg=51 51 255 sh=0 x=-1.0 y=1950.5 ft='SansSerif-BOLD-9' ll=7;" datatype="xsd:string" id="meta31209" property="format" xsi:type="nex:LiteralMeta"/>
      </node>
      <node about="#node31210" id="node31210" label="Lotgi1_95525">
        <meta content=" nh=2 nw=2 fg=51 51 255 sh=0 x=0.0 y=1950.0 ft='SansSerif-BOLD-9' ll=7;" datatype="xsd:string" id="meta31211" property="format" xsi:type="nex:LiteralMeta"/>
      </node>
      <node about="#node31212" id="node31212" label="Capca1_147395">
        <meta content=" nh=2 nw=2 fg=51 51 255 sh=0 x=0.0 y=1951.0 ft='SansSerif-BOLD-9' ll=7;" datatype="xsd:string" id="meta31213" property="format" xsi:type="nex:LiteralMeta"/>
      </node>
      <node about="#node31230" id="node31230" label="1.000">
        <meta content=" nh=2 nw=2 fg=51 51 255 sh=0 x=-4.0 y=1952.9375 ft='SansSerif-BOLD-9' ll=7;" datatype="xsd:string" id="meta31231" property="format" xsi:type="nex:LiteralMeta"/>
      </node>
      <node about="#node31232" id="node31232" label="H2scaf9-aug22830">
        <meta content=" nh=2 nw=2 fg=51 51 255 sh=0 x=0.0 y=1952.0 ft='SansSerif-BOLD-9' ll=7;" datatype="xsd:string" id="meta31233" property="format" xsi:type="nex:LiteralMeta"/>
      </node>
      <node about="#node31234" id="node31234" label="0.386">
        <meta content=" nh=2 nw=2 fg=51 51 255 sh=0 x=-3.0 y=1953.875 ft='SansSerif-BOLD-9' ll=7;" datatype="xsd:string" id="meta31235" property="format" xsi:type="nex:LiteralMeta"/>
      </node>
      <node about="#node31236" id="node31236" label="K289241_1_mij220d02r1_1_Meloidogyne_incognita_J2_cDNA_libra">
        <meta content=" nh=2 nw=2 fg=51 51 255 sh=0 x=0.0 y=1953.0 ft='SansSerif-BOLD-9' ll=7;" datatype="xsd:string" id="meta31237" property="format" xsi:type="nex:LiteralMeta"/>
      </node>
      <node about="#node31238" id="node31238" label="0.064">
        <meta content=" nh=2 nw=2 fg=51 51 255 sh=0 x=-2.0 y=1954.75 ft='SansSerif-BOLD-9' ll=7;" datatype="xsd:string" id="meta31239" property="format" xsi:type="nex:LiteralMeta"/>
      </node>
      <node about="#node31240" id="node31240" label="K10B4_4_NMU">
        <meta content=" nh=2 nw=2 fg=51 51 255 sh=0 x=0.0 y=1954.0 ft='SansSerif-BOLD-9' ll=7;" datatype="xsd:string" id="meta31241" property="format" xsi:type="nex:LiteralMeta"/>
      </node>
      <node about="#node31242" id="node31242" label="1.000">
        <meta content=" nh=2 nw=2 fg=51 51 255 sh=0 x=-1.0 y=1955.5 ft='SansSerif-BOLD-9' ll=7;" datatype="xsd:string" id="meta31243" property="format" xsi:type="nex:LiteralMeta"/>
      </node>
      <node about="#node31244" id="node31244" label="Q667379_1_pb60e12_y1_Anc_caninum_L3_serum_stim_pAMP1_v1_Chi">
        <meta content=" nh=2 nw=2 fg=51 51 255 sh=0 x=0.0 y=1955.0 ft='SansSerif-BOLD-9' ll=7;" datatype="xsd:string" id="meta31245" property="format" xsi:type="nex:LiteralMeta"/>
      </node>
      <node about="#node31246" id="node31246" label="M130064_1_pb26a08_y1_Anc_caninum_L3_serum_stim_pAMP1_v1_Chi">
        <meta content=" nh=2 nw=2 fg=51 51 255 sh=0 x=0.0 y=1956.0 ft='SansSerif-BOLD-9' ll=7;" datatype="xsd:string" id="meta31247" property="format" xsi:type="nex:LiteralMeta"/>
      </node>
      <node about="#node31268" id="node31268" label="0.281">
        <meta content=" nh=2 nw=2 fg=51 51 255 sh=0 x=-5.0 y=1958.9688 ft='SansSerif-BOLD-9' ll=7;" datatype="xsd:string" id="meta31269" property="format" xsi:type="nex:LiteralMeta"/>
      </node>
      <node about="#node31270" id="node31270" label="1.000">
        <meta content=" nh=2 nw=2 fg=51 51 255 sh=0 x=-1.0 y=1957.5 ft='SansSerif-BOLD-9' ll=7;" datatype="xsd:string" id="meta31271" property="format" xsi:type="nex:LiteralMeta"/>
      </node>
      <node about="#node31272" id="node31272" label="C48C5_1_NMU">
        <meta content=" nh=2 nw=2 fg=51 51 255 sh=0 x=0.0 y=1957.0 ft='SansSerif-BOLD-9' ll=7;" datatype="xsd:string" id="meta31273" property="format" xsi:type="nex:LiteralMeta"/>
      </node>
      <node about="#node31274" id="node31274" label="H2scaf26-aug18373">
        <meta content=" nh=2 nw=2 fg=51 51 255 sh=0 x=0.0 y=1958.0 ft='SansSerif-BOLD-9' ll=7;" datatype="xsd:string" id="meta31275" property="format" xsi:type="nex:LiteralMeta"/>
      </node>
      <node about="#node31280" id="node31280" label="1.000">
        <meta content=" nh=2 nw=2 fg=51 51 255 sh=0 x=-4.0 y=1960.4375 ft='SansSerif-BOLD-9' ll=7;" datatype="xsd:string" id="meta31281" property="format" xsi:type="nex:LiteralMeta"/>
      </node>
      <node about="#node31282" id="node31282" label="ENST00000255262.3_NMUR2_NMU">
        <meta content=" nh=2 nw=2 fg=51 51 255 sh=0 x=0.0 y=1959.0 ft='SansSerif-BOLD-9' ll=7;" datatype="xsd:string" id="meta31283" property="format" xsi:type="nex:LiteralMeta"/>
      </node>
      <node about="#node31284" id="node31284" label="0.753">
        <meta content=" nh=2 nw=2 fg=51 51 255 sh=0 x=-3.0 y=1961.875 ft='SansSerif-BOLD-9' ll=7;" datatype="xsd:string" id="meta31285" property="format" xsi:type="nex:LiteralMeta"/>
      </node>
      <node about="#node31286" id="node31286" label="0.664">
        <meta content=" nh=2 nw=2 fg=51 51 255 sh=0 x=-2.0 y=1960.75 ft='SansSerif-BOLD-9' ll=7;" datatype="xsd:string" id="meta31287" property="format" xsi:type="nex:LiteralMeta"/>
      </node>
      <node about="#node31288" id="node31288" label="ENST00000305141.4_NMUR1_NMU">
        <meta content=" nh=2 nw=2 fg=51 51 255 sh=0 x=0.0 y=1960.0 ft='SansSerif-BOLD-9' ll=7;" datatype="xsd:string" id="meta31289" property="format" xsi:type="nex:LiteralMeta"/>
      </node>
      <node about="#node31290" id="node31290" label="0.485">
        <meta content=" nh=2 nw=2 fg=51 51 255 sh=0 x=-1.0 y=1961.5 ft='SansSerif-BOLD-9' ll=7;" datatype="xsd:string" id="meta31291" property="format" xsi:type="nex:LiteralMeta"/>
      </node>
      <node about="#node31292" id="node31292" label="Takru4_614997_NMU">
        <meta content=" nh=2 nw=2 fg=51 51 255 sh=0 x=0.0 y=1961.0 ft='SansSerif-BOLD-9' ll=7;" datatype="xsd:string" id="meta31293" property="format" xsi:type="nex:LiteralMeta"/>
      </node>
      <node about="#node31294" id="node31294" label="Takru4_598362_NMU">
        <meta content=" nh=2 nw=2 fg=51 51 255 sh=0 x=0.0 y=1962.0 ft='SansSerif-BOLD-9' ll=7;" datatype="xsd:string" id="meta31295" property="format" xsi:type="nex:LiteralMeta"/>
      </node>
      <node about="#node31304" id="node31304" label="Takru4_593582_NMU">
        <meta content=" nh=2 nw=2 fg=51 51 255 sh=0 x=0.0 y=1963.0 ft='SansSerif-BOLD-9' ll=7;" datatype="xsd:string" id="meta31305" property="format" xsi:type="nex:LiteralMeta"/>
      </node>
      <edge about="#edge15734" id="edge15734" length="1.73329" source="node15728" target="node15730">
        <meta content=" ip= &lt; -1.0 2.0&gt; dr=1;" datatype="xsd:string" id="meta15735" property="format" xsi:type="nex:LiteralMeta"/>
      </edge>
      <edge about="#edge15736" id="edge15736" length="1.09458" source="node15728" target="node15732">
        <meta content=" ip= &lt; -1.0 3.0&gt; dr=1;" datatype="xsd:string" id="meta15737" property="format" xsi:type="nex:LiteralMeta"/>
      </edge>
      <edge about="#edge15738" id="edge15738" length="2.53644" source="node15724" target="node15726">
        <meta content=" ip= &lt; -2.0 1.0&gt; dr=1;" datatype="xsd:string" id="meta15739" property="format" xsi:type="nex:LiteralMeta"/>
      </edge>
      <edge about="#edge15740" id="edge15740" length="0.97069" source="node15724" target="node15728">
        <meta content=" ip= &lt; -2.0 2.5&gt; dr=1;" datatype="xsd:string" id="meta15741" property="format" xsi:type="nex:LiteralMeta"/>
      </edge>
      <edge about="#edge15752" id="edge15752" length="1.37302" source="node15746" target="node15748">
        <meta content=" ip= &lt; -1.0 4.0&gt; dr=1;" datatype="xsd:string" id="meta15753" property="format" xsi:type="nex:LiteralMeta"/>
      </edge>
      <edge about="#edge15754" id="edge15754" length="1.34898" source="node15746" target="node15750">
        <meta content=" ip= &lt; -1.0 5.0&gt; dr=1;" datatype="xsd:string" id="meta15755" property="format" xsi:type="nex:LiteralMeta"/>
      </edge>
      <edge about="#edge15758" id="edge15758" length="0.75778" source="node15744" target="node15746">
        <meta content=" ip= &lt; -2.0 4.5&gt; dr=1;" datatype="xsd:string" id="meta15759" property="format" xsi:type="nex:LiteralMeta"/>
      </edge>
      <edge about="#edge15760" id="edge15760" length="1.38214" source="node15744" target="node15756">
        <meta content=" ip= &lt; -2.0 6.0&gt; dr=1;" datatype="xsd:string" id="meta15761" property="format" xsi:type="nex:LiteralMeta"/>
      </edge>
      <edge about="#edge15770" id="edge15770" length="0.54171" source="node15764" target="node15766">
        <meta content=" ip= &lt; -1.0 7.0&gt; dr=1;" datatype="xsd:string" id="meta15771" property="format" xsi:type="nex:LiteralMeta"/>
      </edge>
      <edge about="#edge15772" id="edge15772" length="0.35429" source="node15764" target="node15768">
        <meta content=" ip= &lt; -1.0 8.0&gt; dr=1;" datatype="xsd:string" id="meta15773" property="format" xsi:type="nex:LiteralMeta"/>
      </edge>
      <edge about="#edge15780" id="edge15780" length="0.8399" source="node15774" target="node15776">
        <meta content=" ip= &lt; -1.0 9.0&gt; dr=1;" datatype="xsd:string" id="meta15781" property="format" xsi:type="nex:LiteralMeta"/>
      </edge>
      <edge about="#edge15782" id="edge15782" length="1.74862" source="node15774" target="node15778">
        <meta content=" ip= &lt; -1.0 10.0&gt; dr=1;" datatype="xsd:string" id="meta15783" property="format" xsi:type="nex:LiteralMeta"/>
      </edge>
      <edge about="#edge15784" id="edge15784" length="0.57241" source="node15762" target="node15764">
        <meta content=" ip= &lt; -2.0 7.5&gt; dr=1;" datatype="xsd:string" id="meta15785" property="format" xsi:type="nex:LiteralMeta"/>
      </edge>
      <edge about="#edge15786" id="edge15786" length="0.96042" source="node15762" target="node15774">
        <meta content=" ip= &lt; -2.0 9.5&gt; dr=1;" datatype="xsd:string" id="meta15787" property="format" xsi:type="nex:LiteralMeta"/>
      </edge>
      <edge about="#edge15788" id="edge15788" length="0.16544" source="node15742" target="node15744">
        <meta content=" ip= &lt; -3.0 5.25&gt; dr=1;" datatype="xsd:string" id="meta15789" property="format" xsi:type="nex:LiteralMeta"/>
      </edge>
      <edge about="#edge15790" id="edge15790" length="0.20435" source="node15742" target="node15762">
        <meta content=" ip= &lt; -3.0 8.5&gt; dr=1;" datatype="xsd:string" id="meta15791" property="format" xsi:type="nex:LiteralMeta"/>
      </edge>
      <edge about="#edge15792" id="edge15792" length="0.33107" source="node15722" target="node15724">
        <meta content=" ip= &lt; -4.0 1.75&gt; dr=1;" datatype="xsd:string" id="meta15793" property="format" xsi:type="nex:LiteralMeta"/>
      </edge>
      <edge about="#edge15794" id="edge15794" length="0.23756" source="node15722" target="node15742">
        <meta content=" ip= &lt; -4.0 6.875&gt; dr=1;" datatype="xsd:string" id="meta15795" property="format" xsi:type="nex:LiteralMeta"/>
      </edge>
      <edge about="#edge15808" id="edge15808" length="0.20736" source="node15802" target="node15804">
        <meta content=" ip= &lt; -1.0 12.0&gt; dr=1;" datatype="xsd:string" id="meta15809" property="format" xsi:type="nex:LiteralMeta"/>
      </edge>
      <edge about="#edge15810" id="edge15810" length="0.27226" source="node15802" target="node15806">
        <meta content=" ip= &lt; -1.0 13.0&gt; dr=1;" datatype="xsd:string" id="meta15811" property="format" xsi:type="nex:LiteralMeta"/>
      </edge>
      <edge about="#edge15824" id="edge15824" length="3.8E-4" source="node15818" target="node15820">
        <meta content=" ip= &lt; -1.0 15.0&gt; dr=1;" datatype="xsd:string" id="meta15825" property="format" xsi:type="nex:LiteralMeta"/>
      </edge>
      <edge about="#edge15826" id="edge15826" length="0.1054" source="node15818" target="node15822">
        <meta content=" ip= &lt; -1.0 16.0&gt; dr=1;" datatype="xsd:string" id="meta15827" property="format" xsi:type="nex:LiteralMeta"/>
      </edge>
      <edge about="#edge15830" id="edge15830" length="0.83444" source="node15816" target="node15818">
        <meta content=" ip= &lt; -2.0 15.5&gt; dr=1;" datatype="xsd:string" id="meta15831" property="format" xsi:type="nex:LiteralMeta"/>
      </edge>
      <edge about="#edge15832" id="edge15832" length="0.19095" source="node15816" target="node15828">
        <meta content=" ip= &lt; -2.0 17.0&gt; dr=1;" datatype="xsd:string" id="meta15833" property="format" xsi:type="nex:LiteralMeta"/>
      </edge>
      <edge about="#edge15834" id="edge15834" length="0.39436" source="node15812" target="node15814">
        <meta content=" ip= &lt; -3.0 14.0&gt; dr=1;" datatype="xsd:string" id="meta15835" property="format" xsi:type="nex:LiteralMeta"/>
      </edge>
      <edge about="#edge15836" id="edge15836" length="0.21073" source="node15812" target="node15816">
        <meta content=" ip= &lt; -3.0 16.25&gt; dr=1;" datatype="xsd:string" id="meta15837" property="format" xsi:type="nex:LiteralMeta"/>
      </edge>
      <edge about="#edge15838" id="edge15838" length="2.34504" source="node15800" target="node15802">
        <meta content=" ip= &lt; -4.0 12.5&gt; dr=1;" datatype="xsd:string" id="meta15839" property="format" xsi:type="nex:LiteralMeta"/>
      </edge>
      <edge about="#edge15840" id="edge15840" length="1.21856" source="node15800" target="node15812">
        <meta content=" ip= &lt; -4.0 15.125&gt; dr=1;" datatype="xsd:string" id="meta15841" property="format" xsi:type="nex:LiteralMeta"/>
      </edge>
      <edge about="#edge15842" id="edge15842" length="2.50221" source="node15796" target="node15798">
        <meta content=" ip= &lt; -5.0 11.0&gt; dr=1;" datatype="xsd:string" id="meta15843" property="format" xsi:type="nex:LiteralMeta"/>
      </edge>
      <edge about="#edge15844" id="edge15844" length="0.32344" source="node15796" target="node15800">
        <meta content=" ip= &lt; -5.0 13.8125&gt; dr=1;" datatype="xsd:string" id="meta15845" property="format" xsi:type="nex:LiteralMeta"/>
      </edge>
      <edge about="#edge15846" id="edge15846" length="0.2382" source="node15720" target="node15722">
        <meta content=" ip= &lt; -6.0 4.3125&gt; dr=1;" datatype="xsd:string" id="meta15847" property="format" xsi:type="nex:LiteralMeta"/>
      </edge>
      <edge about="#edge15848" id="edge15848" length="0.26388" source="node15720" target="node15796">
        <meta content=" ip= &lt; -6.0 12.40625&gt; dr=1;" datatype="xsd:string" id="meta15849" property="format" xsi:type="nex:LiteralMeta"/>
      </edge>
      <edge about="#edge15860" id="edge15860" length="1.93712" source="node15854" target="node15856">
        <meta content=" ip= &lt; -1.0 19.0&gt; dr=1;" datatype="xsd:string" id="meta15861" property="format" xsi:type="nex:LiteralMeta"/>
      </edge>
      <edge about="#edge15862" id="edge15862" length="1.62811" source="node15854" target="node15858">
        <meta content=" ip= &lt; -1.0 20.0&gt; dr=1;" datatype="xsd:string" id="meta15863" property="format" xsi:type="nex:LiteralMeta"/>
      </edge>
      <edge about="#edge15864" id="edge15864" length="2.52535" source="node15850" target="node15852">
        <meta content=" ip= &lt; -2.0 18.0&gt; dr=1;" datatype="xsd:string" id="meta15865" property="format" xsi:type="nex:LiteralMeta"/>
      </edge>
      <edge about="#edge15866" id="edge15866" length="0.37301" source="node15850" target="node15854">
        <meta content=" ip= &lt; -2.0 19.5&gt; dr=1;" datatype="xsd:string" id="meta15867" property="format" xsi:type="nex:LiteralMeta"/>
      </edge>
      <edge about="#edge15868" id="edge15868" length="0.23723" source="node15718" target="node15720">
        <meta content=" ip= &lt; -7.0 8.359375&gt; dr=1;" datatype="xsd:string" id="meta15869" property="format" xsi:type="nex:LiteralMeta"/>
      </edge>
      <edge about="#edge15870" id="edge15870" length="0.33028" source="node15718" target="node15850">
        <meta content=" ip= &lt; -7.0 18.75&gt; dr=1;" datatype="xsd:string" id="meta15871" property="format" xsi:type="nex:LiteralMeta"/>
      </edge>
      <edge about="#edge15886" id="edge15886" length="1.11011" source="node15880" target="node15882">
        <meta content=" ip= &lt; -1.0 23.0&gt; dr=1;" datatype="xsd:string" id="meta15887" property="format" xsi:type="nex:LiteralMeta"/>
      </edge>
      <edge about="#edge15888" id="edge15888" length="1.05781" source="node15880" target="node15884">
        <meta content=" ip= &lt; -1.0 24.0&gt; dr=1;" datatype="xsd:string" id="meta15889" property="format" xsi:type="nex:LiteralMeta"/>
      </edge>
      <edge about="#edge15890" id="edge15890" length="1.85554" source="node15876" target="node15878">
        <meta content=" ip= &lt; -2.0 22.0&gt; dr=1;" datatype="xsd:string" id="meta15891" property="format" xsi:type="nex:LiteralMeta"/>
      </edge>
      <edge about="#edge15892" id="edge15892" length="0.93502" source="node15876" target="node15880">
        <meta content=" ip= &lt; -2.0 23.5&gt; dr=1;" datatype="xsd:string" id="meta15893" property="format" xsi:type="nex:LiteralMeta"/>
      </edge>
      <edge about="#edge15894" id="edge15894" length="2.92154" source="node15872" target="node15874">
        <meta content=" ip= &lt; -3.0 21.0&gt; dr=1;" datatype="xsd:string" id="meta15895" property="format" xsi:type="nex:LiteralMeta"/>
      </edge>
      <edge about="#edge15896" id="edge15896" length="0.4539" source="node15872" target="node15876">
        <meta content=" ip= &lt; -3.0 22.75&gt; dr=1;" datatype="xsd:string" id="meta15897" property="format" xsi:type="nex:LiteralMeta"/>
      </edge>
      <edge about="#edge15898" id="edge15898" length="0.65928" source="node15716" target="node15718">
        <meta content=" ip= &lt; -8.0 13.5546875&gt; dr=1;" datatype="xsd:string" id="meta15899" property="format" xsi:type="nex:LiteralMeta"/>
      </edge>
      <edge about="#edge15900" id="edge15900" length="0.9999" source="node15716" target="node15872">
        <meta content=" ip= &lt; -8.0 21.875&gt; dr=1;" datatype="xsd:string" id="meta15901" property="format" xsi:type="nex:LiteralMeta"/>
      </edge>
      <edge about="#edge15918" id="edge15918" length="1.11392" source="node15912" target="node15914">
        <meta content=" ip= &lt; -1.0 26.0&gt; dr=1;" datatype="xsd:string" id="meta15919" property="format" xsi:type="nex:LiteralMeta"/>
      </edge>
      <edge about="#edge15920" id="edge15920" length="0.40575" source="node15912" target="node15916">
        <meta content=" ip= &lt; -1.0 27.0&gt; dr=1;" datatype="xsd:string" id="meta15921" property="format" xsi:type="nex:LiteralMeta"/>
      </edge>
      <edge about="#edge15922" id="edge15922" length="1.16111" source="node15908" target="node15910">
        <meta content=" ip= &lt; -2.0 25.0&gt; dr=1;" datatype="xsd:string" id="meta15923" property="format" xsi:type="nex:LiteralMeta"/>
      </edge>
      <edge about="#edge15924" id="edge15924" length="5.2E-4" source="node15908" target="node15912">
        <meta content=" ip= &lt; -2.0 26.5&gt; dr=1;" datatype="xsd:string" id="meta15925" property="format" xsi:type="nex:LiteralMeta"/>
      </edge>
      <edge about="#edge15938" id="edge15938" length="0.91953" source="node15932" target="node15934">
        <meta content=" ip= &lt; -1.0 29.0&gt; dr=1;" datatype="xsd:string" id="meta15939" property="format" xsi:type="nex:LiteralMeta"/>
      </edge>
      <edge about="#edge15940" id="edge15940" length="1.47874" source="node15932" target="node15936">
        <meta content=" ip= &lt; -1.0 30.0&gt; dr=1;" datatype="xsd:string" id="meta15941" property="format" xsi:type="nex:LiteralMeta"/>
      </edge>
      <edge about="#edge15944" id="edge15944" length="0.55639" source="node15930" target="node15932">
        <meta content=" ip= &lt; -2.0 29.5&gt; dr=1;" datatype="xsd:string" id="meta15945" property="format" xsi:type="nex:LiteralMeta"/>
      </edge>
      <edge about="#edge15946" id="edge15946" length="2.018" source="node15930" target="node15942">
        <meta content=" ip= &lt; -2.0 31.0&gt; dr=1;" datatype="xsd:string" id="meta15947" property="format" xsi:type="nex:LiteralMeta"/>
      </edge>
      <edge about="#edge15948" id="edge15948" length="1.62207" source="node15926" target="node15928">
        <meta content=" ip= &lt; -3.0 28.0&gt; dr=1;" datatype="xsd:string" id="meta15949" property="format" xsi:type="nex:LiteralMeta"/>
      </edge>
      <edge about="#edge15950" id="edge15950" length="0.30818" source="node15926" target="node15930">
        <meta content=" ip= &lt; -3.0 30.25&gt; dr=1;" datatype="xsd:string" id="meta15951" property="format" xsi:type="nex:LiteralMeta"/>
      </edge>
      <edge about="#edge15952" id="edge15952" length="3.12541" source="node15906" target="node15908">
        <meta content=" ip= &lt; -4.0 25.75&gt; dr=1;" datatype="xsd:string" id="meta15953" property="format" xsi:type="nex:LiteralMeta"/>
      </edge>
      <edge about="#edge15954" id="edge15954" length="1.45458" source="node15906" target="node15926">
        <meta content=" ip= &lt; -4.0 29.125&gt; dr=1;" datatype="xsd:string" id="meta15955" property="format" xsi:type="nex:LiteralMeta"/>
      </edge>
      <edge about="#edge15964" id="edge15964" length="1.05006" source="node15958" target="node15960">
        <meta content=" ip= &lt; -1.0 32.0&gt; dr=1;" datatype="xsd:string" id="meta15965" property="format" xsi:type="nex:LiteralMeta"/>
      </edge>
      <edge about="#edge15966" id="edge15966" length="1.02303" source="node15958" target="node15962">
        <meta content=" ip= &lt; -1.0 33.0&gt; dr=1;" datatype="xsd:string" id="meta15967" property="format" xsi:type="nex:LiteralMeta"/>
      </edge>
      <edge about="#edge15982" id="edge15982" length="0.6451" source="node15976" target="node15978">
        <meta content=" ip= &lt; -1.0 35.0&gt; dr=1;" datatype="xsd:string" id="meta15983" property="format" xsi:type="nex:LiteralMeta"/>
      </edge>
      <edge about="#edge15984" id="edge15984" length="0.3105" source="node15976" target="node15980">
        <meta content=" ip= &lt; -1.0 36.0&gt; dr=1;" datatype="xsd:string" id="meta15985" property="format" xsi:type="nex:LiteralMeta"/>
      </edge>
      <edge about="#edge15998" id="edge15998" length="0.46277" source="node15992" target="node15994">
        <meta content=" ip= &lt; -1.0 38.0&gt; dr=1;" datatype="xsd:string" id="meta15999" property="format" xsi:type="nex:LiteralMeta"/>
      </edge>
      <edge about="#edge16000" id="edge16000" length="0.52437" source="node15992" target="node15996">
        <meta content=" ip= &lt; -1.0 39.0&gt; dr=1;" datatype="xsd:string" id="meta16001" property="format" xsi:type="nex:LiteralMeta"/>
      </edge>
      <edge about="#edge16002" id="edge16002" length="0.55559" source="node15988" target="node15990">
        <meta content=" ip= &lt; -2.0 37.0&gt; dr=1;" datatype="xsd:string" id="meta16003" property="format" xsi:type="nex:LiteralMeta"/>
      </edge>
      <edge about="#edge16004" id="edge16004" length="0.15587" source="node15988" target="node15992">
        <meta content=" ip= &lt; -2.0 38.5&gt; dr=1;" datatype="xsd:string" id="meta16005" property="format" xsi:type="nex:LiteralMeta"/>
      </edge>
      <edge about="#edge16012" id="edge16012" length="0.66691" source="node16006" target="node16008">
        <meta content=" ip= &lt; -1.0 40.0&gt; dr=1;" datatype="xsd:string" id="meta16013" property="format" xsi:type="nex:LiteralMeta"/>
      </edge>
      <edge about="#edge16014" id="edge16014" length="0.84473" source="node16006" target="node16010">
        <meta content=" ip= &lt; -1.0 41.0&gt; dr=1;" datatype="xsd:string" id="meta16015" property="format" xsi:type="nex:LiteralMeta"/>
      </edge>
      <edge about="#edge16016" id="edge16016" length="0.56095" source="node15986" target="node15988">
        <meta content=" ip= &lt; -3.0 37.75&gt; dr=1;" datatype="xsd:string" id="meta16017" property="format" xsi:type="nex:LiteralMeta"/>
      </edge>
      <edge about="#edge16018" id="edge16018" length="0.34264" source="node15986" target="node16006">
        <meta content=" ip= &lt; -3.0 40.5&gt; dr=1;" datatype="xsd:string" id="meta16019" property="format" xsi:type="nex:LiteralMeta"/>
      </edge>
      <edge about="#edge16020" id="edge16020" length="0.61271" source="node15974" target="node15976">
        <meta content=" ip= &lt; -4.0 35.5&gt; dr=1;" datatype="xsd:string" id="meta16021" property="format" xsi:type="nex:LiteralMeta"/>
      </edge>
      <edge about="#edge16022" id="edge16022" length="0.2679" source="node15974" target="node15986">
        <meta content=" ip= &lt; -4.0 39.125&gt; dr=1;" datatype="xsd:string" id="meta16023" property="format" xsi:type="nex:LiteralMeta"/>
      </edge>
      <edge about="#edge16024" id="edge16024" length="1.81202" source="node15970" target="node15972">
        <meta content=" ip= &lt; -5.0 34.0&gt; dr=1;" datatype="xsd:string" id="meta16025" property="format" xsi:type="nex:LiteralMeta"/>
      </edge>
      <edge about="#edge16026" id="edge16026" length="0.47193" source="node15970" target="node15974">
        <meta content=" ip= &lt; -5.0 37.3125&gt; dr=1;" datatype="xsd:string" id="meta16027" property="format" xsi:type="nex:LiteralMeta"/>
      </edge>
      <edge about="#edge16034" id="edge16034" length="1.56289" source="node16028" target="node16030">
        <meta content=" ip= &lt; -1.0 42.0&gt; dr=1;" datatype="xsd:string" id="meta16035" property="format" xsi:type="nex:LiteralMeta"/>
      </edge>
      <edge about="#edge16036" id="edge16036" length="1.66232" source="node16028" target="node16032">
        <meta content=" ip= &lt; -1.0 43.0&gt; dr=1;" datatype="xsd:string" id="meta16037" property="format" xsi:type="nex:LiteralMeta"/>
      </edge>
      <edge about="#edge16038" id="edge16038" length="1.63169" source="node15968" target="node15970">
        <meta content=" ip= &lt; -6.0 35.65625&gt; dr=1;" datatype="xsd:string" id="meta16039" property="format" xsi:type="nex:LiteralMeta"/>
      </edge>
      <edge about="#edge16040" id="edge16040" length="0.52649" source="node15968" target="node16028">
        <meta content=" ip= &lt; -6.0 42.5&gt; dr=1;" datatype="xsd:string" id="meta16041" property="format" xsi:type="nex:LiteralMeta"/>
      </edge>
      <edge about="#edge16042" id="edge16042" length="0.77592" source="node15956" target="node15958">
        <meta content=" ip= &lt; -7.0 32.5&gt; dr=1;" datatype="xsd:string" id="meta16043" property="format" xsi:type="nex:LiteralMeta"/>
      </edge>
      <edge about="#edge16044" id="edge16044" length="0.3106" source="node15956" target="node15968">
        <meta content=" ip= &lt; -7.0 39.078125&gt; dr=1;" datatype="xsd:string" id="meta16045" property="format" xsi:type="nex:LiteralMeta"/>
      </edge>
      <edge about="#edge16046" id="edge16046" length="0.14274" source="node15904" target="node15906">
        <meta content=" ip= &lt; -8.0 27.4375&gt; dr=1;" datatype="xsd:string" id="meta16047" property="format" xsi:type="nex:LiteralMeta"/>
      </edge>
      <edge about="#edge16048" id="edge16048" length="0.27329" source="node15904" target="node15956">
        <meta content=" ip= &lt; -8.0 35.789062&gt; dr=1;" datatype="xsd:string" id="meta16049" property="format" xsi:type="nex:LiteralMeta"/>
      </edge>
      <edge about="#edge16080" id="edge16080" length="1.44337" source="node16074" target="node16076">
        <meta content=" ip= &lt; -1.0 46.0&gt; dr=1;" datatype="xsd:string" id="meta16081" property="format" xsi:type="nex:LiteralMeta"/>
      </edge>
      <edge about="#edge16082" id="edge16082" length="1.02233" source="node16074" target="node16078">
        <meta content=" ip= &lt; -1.0 47.0&gt; dr=1;" datatype="xsd:string" id="meta16083" property="format" xsi:type="nex:LiteralMeta"/>
      </edge>
      <edge about="#edge16084" id="edge16084" length="1.97275" source="node16070" target="node16072">
        <meta content=" ip= &lt; -2.0 45.0&gt; dr=1;" datatype="xsd:string" id="meta16085" property="format" xsi:type="nex:LiteralMeta"/>
      </edge>
      <edge about="#edge16086" id="edge16086" length="0.79255" source="node16070" target="node16074">
        <meta content=" ip= &lt; -2.0 46.5&gt; dr=1;" datatype="xsd:string" id="meta16087" property="format" xsi:type="nex:LiteralMeta"/>
      </edge>
      <edge about="#edge16096" id="edge16096" length="0.12859" source="node16090" target="node16092">
        <meta content=" ip= &lt; -1.0 48.0&gt; dr=1;" datatype="xsd:string" id="meta16097" property="format" xsi:type="nex:LiteralMeta"/>
      </edge>
      <edge about="#edge16098" id="edge16098" length="0.02987" source="node16090" target="node16094">
        <meta content=" ip= &lt; -1.0 49.0&gt; dr=1;" datatype="xsd:string" id="meta16099" property="format" xsi:type="nex:LiteralMeta"/>
      </edge>
      <edge about="#edge16106" id="edge16106" length="0.52615" source="node16100" target="node16102">
        <meta content=" ip= &lt; -1.0 50.0&gt; dr=1;" datatype="xsd:string" id="meta16107" property="format" xsi:type="nex:LiteralMeta"/>
      </edge>
      <edge about="#edge16108" id="edge16108" length="0.94499" source="node16100" target="node16104">
        <meta content=" ip= &lt; -1.0 51.0&gt; dr=1;" datatype="xsd:string" id="meta16109" property="format" xsi:type="nex:LiteralMeta"/>
      </edge>
      <edge about="#edge16110" id="edge16110" length="0.82788" source="node16088" target="node16090">
        <meta content=" ip= &lt; -2.0 48.5&gt; dr=1;" datatype="xsd:string" id="meta16111" property="format" xsi:type="nex:LiteralMeta"/>
      </edge>
      <edge about="#edge16112" id="edge16112" length="0.46734" source="node16088" target="node16100">
        <meta content=" ip= &lt; -2.0 50.5&gt; dr=1;" datatype="xsd:string" id="meta16113" property="format" xsi:type="nex:LiteralMeta"/>
      </edge>
      <edge about="#edge16114" id="edge16114" length="0.48712" source="node16068" target="node16070">
        <meta content=" ip= &lt; -3.0 45.75&gt; dr=1;" datatype="xsd:string" id="meta16115" property="format" xsi:type="nex:LiteralMeta"/>
      </edge>
      <edge about="#edge16116" id="edge16116" length="1.30564" source="node16068" target="node16088">
        <meta content=" ip= &lt; -3.0 49.5&gt; dr=1;" datatype="xsd:string" id="meta16117" property="format" xsi:type="nex:LiteralMeta"/>
      </edge>
      <edge about="#edge16118" id="edge16118" length="2.28299" source="node16064" target="node16066">
        <meta content=" ip= &lt; -4.0 44.0&gt; dr=1;" datatype="xsd:string" id="meta16119" property="format" xsi:type="nex:LiteralMeta"/>
      </edge>
      <edge about="#edge16120" id="edge16120" length="0.20498" source="node16064" target="node16068">
        <meta content=" ip= &lt; -4.0 47.625&gt; dr=1;" datatype="xsd:string" id="meta16121" property="format" xsi:type="nex:LiteralMeta"/>
      </edge>
      <edge about="#edge16130" id="edge16130" length="0.07575" source="node16124" target="node16126">
        <meta content=" ip= &lt; -1.0 52.0&gt; dr=1;" datatype="xsd:string" id="meta16131" property="format" xsi:type="nex:LiteralMeta"/>
      </edge>
      <edge about="#edge16132" id="edge16132" length="0.05921" source="node16124" target="node16128">
        <meta content=" ip= &lt; -1.0 53.0&gt; dr=1;" datatype="xsd:string" id="meta16133" property="format" xsi:type="nex:LiteralMeta"/>
      </edge>
      <edge about="#edge16136" id="edge16136" length="3.5436" source="node16122" target="node16124">
        <meta content=" ip= &lt; -2.0 52.5&gt; dr=1;" datatype="xsd:string" id="meta16137" property="format" xsi:type="nex:LiteralMeta"/>
      </edge>
      <edge about="#edge16138" id="edge16138" length="2.08494" source="node16122" target="node16134">
        <meta content=" ip= &lt; -2.0 54.0&gt; dr=1;" datatype="xsd:string" id="meta16139" property="format" xsi:type="nex:LiteralMeta"/>
      </edge>
      <edge about="#edge16140" id="edge16140" length="0.81472" source="node16062" target="node16064">
        <meta content=" ip= &lt; -5.0 45.8125&gt; dr=1;" datatype="xsd:string" id="meta16141" property="format" xsi:type="nex:LiteralMeta"/>
      </edge>
      <edge about="#edge16142" id="edge16142" length="0.41479" source="node16062" target="node16122">
        <meta content=" ip= &lt; -5.0 53.25&gt; dr=1;" datatype="xsd:string" id="meta16143" property="format" xsi:type="nex:LiteralMeta"/>
      </edge>
      <edge about="#edge16160" id="edge16160" length="0.5004" source="node16154" target="node16156">
        <meta content=" ip= &lt; -1.0 57.0&gt; dr=1;" datatype="xsd:string" id="meta16161" property="format" xsi:type="nex:LiteralMeta"/>
      </edge>
      <edge about="#edge16162" id="edge16162" length="0.50849" source="node16154" target="node16158">
        <meta content=" ip= &lt; -1.0 58.0&gt; dr=1;" datatype="xsd:string" id="meta16163" property="format" xsi:type="nex:LiteralMeta"/>
      </edge>
      <edge about="#edge16170" id="edge16170" length="0.95603" source="node16164" target="node16166">
        <meta content=" ip= &lt; -1.0 59.0&gt; dr=1;" datatype="xsd:string" id="meta16171" property="format" xsi:type="nex:LiteralMeta"/>
      </edge>
      <edge about="#edge16172" id="edge16172" length="1.40009" source="node16164" target="node16168">
        <meta content=" ip= &lt; -1.0 60.0&gt; dr=1;" datatype="xsd:string" id="meta16173" property="format" xsi:type="nex:LiteralMeta"/>
      </edge>
      <edge about="#edge16174" id="edge16174" length="0.78182" source="node16152" target="node16154">
        <meta content=" ip= &lt; -2.0 57.5&gt; dr=1;" datatype="xsd:string" id="meta16175" property="format" xsi:type="nex:LiteralMeta"/>
      </edge>
      <edge about="#edge16176" id="edge16176" length="0.51237" source="node16152" target="node16164">
        <meta content=" ip= &lt; -2.0 59.5&gt; dr=1;" datatype="xsd:string" id="meta16177" property="format" xsi:type="nex:LiteralMeta"/>
      </edge>
      <edge about="#edge16178" id="edge16178" length="2.66004" source="node16148" target="node16150">
        <meta content=" ip= &lt; -3.0 56.0&gt; dr=1;" datatype="xsd:string" id="meta16179" property="format" xsi:type="nex:LiteralMeta"/>
      </edge>
      <edge about="#edge16180" id="edge16180" length="0.39305" source="node16148" target="node16152">
        <meta content=" ip= &lt; -3.0 58.5&gt; dr=1;" datatype="xsd:string" id="meta16181" property="format" xsi:type="nex:LiteralMeta"/>
      </edge>
      <edge about="#edge16182" id="edge16182" length="1.78359" source="node16144" target="node16146">
        <meta content=" ip= &lt; -4.0 55.0&gt; dr=1;" datatype="xsd:string" id="meta16183" property="format" xsi:type="nex:LiteralMeta"/>
      </edge>
      <edge about="#edge16184" id="edge16184" length="0.36286" source="node16144" target="node16148">
        <meta content=" ip= &lt; -4.0 57.25&gt; dr=1;" datatype="xsd:string" id="meta16185" property="format" xsi:type="nex:LiteralMeta"/>
      </edge>
      <edge about="#edge16186" id="edge16186" length="0.2065" source="node16060" target="node16062">
        <meta content=" ip= &lt; -6.0 49.53125&gt; dr=1;" datatype="xsd:string" id="meta16187" property="format" xsi:type="nex:LiteralMeta"/>
      </edge>
      <edge about="#edge16188" id="edge16188" length="1.19084" source="node16060" target="node16144">
        <meta content=" ip= &lt; -6.0 56.125&gt; dr=1;" datatype="xsd:string" id="meta16189" property="format" xsi:type="nex:LiteralMeta"/>
      </edge>
      <edge about="#edge16202" id="edge16202" length="0.00569" source="node16196" target="node16198">
        <meta content=" ip= &lt; -1.0 62.0&gt; dr=1;" datatype="xsd:string" id="meta16203" property="format" xsi:type="nex:LiteralMeta"/>
      </edge>
      <edge about="#edge16204" id="edge16204" length="3.7E-4" source="node16196" target="node16200">
        <meta content=" ip= &lt; -1.0 63.0&gt; dr=1;" datatype="xsd:string" id="meta16205" property="format" xsi:type="nex:LiteralMeta"/>
      </edge>
      <edge about="#edge16206" id="edge16206" length="1.1598" source="node16192" target="node16194">
        <meta content=" ip= &lt; -2.0 61.0&gt; dr=1;" datatype="xsd:string" id="meta16207" property="format" xsi:type="nex:LiteralMeta"/>
      </edge>
      <edge about="#edge16208" id="edge16208" length="1.15913" source="node16192" target="node16196">
        <meta content=" ip= &lt; -2.0 62.5&gt; dr=1;" datatype="xsd:string" id="meta16209" property="format" xsi:type="nex:LiteralMeta"/>
      </edge>
      <edge about="#edge16222" id="edge16222" length="3.4E-4" source="node16216" target="node16218">
        <meta content=" ip= &lt; -1.0 65.0&gt; dr=1;" datatype="xsd:string" id="meta16223" property="format" xsi:type="nex:LiteralMeta"/>
      </edge>
      <edge about="#edge16224" id="edge16224" length="0.02465" source="node16216" target="node16220">
        <meta content=" ip= &lt; -1.0 66.0&gt; dr=1;" datatype="xsd:string" id="meta16225" property="format" xsi:type="nex:LiteralMeta"/>
      </edge>
      <edge about="#edge16226" id="edge16226" length="0.60556" source="node16212" target="node16214">
        <meta content=" ip= &lt; -2.0 64.0&gt; dr=1;" datatype="xsd:string" id="meta16227" property="format" xsi:type="nex:LiteralMeta"/>
      </edge>
      <edge about="#edge16228" id="edge16228" length="0.63813" source="node16212" target="node16216">
        <meta content=" ip= &lt; -2.0 65.5&gt; dr=1;" datatype="xsd:string" id="meta16229" property="format" xsi:type="nex:LiteralMeta"/>
      </edge>
      <edge about="#edge16236" id="edge16236" length="0.58897" source="node16230" target="node16232">
        <meta content=" ip= &lt; -1.0 67.0&gt; dr=1;" datatype="xsd:string" id="meta16237" property="format" xsi:type="nex:LiteralMeta"/>
      </edge>
      <edge about="#edge16238" id="edge16238" length="0.65936" source="node16230" target="node16234">
        <meta content=" ip= &lt; -1.0 68.0&gt; dr=1;" datatype="xsd:string" id="meta16239" property="format" xsi:type="nex:LiteralMeta"/>
      </edge>
      <edge about="#edge16240" id="edge16240" length="0.3814" source="node16210" target="node16212">
        <meta content=" ip= &lt; -3.0 64.75&gt; dr=1;" datatype="xsd:string" id="meta16241" property="format" xsi:type="nex:LiteralMeta"/>
      </edge>
      <edge about="#edge16242" id="edge16242" length="0.4827" source="node16210" target="node16230">
        <meta content=" ip= &lt; -3.0 67.5&gt; dr=1;" datatype="xsd:string" id="meta16243" property="format" xsi:type="nex:LiteralMeta"/>
      </edge>
      <edge about="#edge16244" id="edge16244" length="1.51464" source="node16190" target="node16192">
        <meta content=" ip= &lt; -4.0 61.75&gt; dr=1;" datatype="xsd:string" id="meta16245" property="format" xsi:type="nex:LiteralMeta"/>
      </edge>
      <edge about="#edge16246" id="edge16246" length="0.84212" source="node16190" target="node16210">
        <meta content=" ip= &lt; -4.0 66.125&gt; dr=1;" datatype="xsd:string" id="meta16247" property="format" xsi:type="nex:LiteralMeta"/>
      </edge>
      <edge about="#edge16248" id="edge16248" length="0.30931" source="node16058" target="node16060">
        <meta content=" ip= &lt; -7.0 52.828125&gt; dr=1;" datatype="xsd:string" id="meta16249" property="format" xsi:type="nex:LiteralMeta"/>
      </edge>
      <edge about="#edge16250" id="edge16250" length="0.53484" source="node16058" target="node16190">
        <meta content=" ip= &lt; -7.0 63.9375&gt; dr=1;" datatype="xsd:string" id="meta16251" property="format" xsi:type="nex:LiteralMeta"/>
      </edge>
      <edge about="#edge16264" id="edge16264" length="1.42293" source="node16258" target="node16260">
        <meta content=" ip= &lt; -1.0 69.0&gt; dr=1;" datatype="xsd:string" id="meta16265" property="format" xsi:type="nex:LiteralMeta"/>
      </edge>
      <edge about="#edge16266" id="edge16266" length="1.96113" source="node16258" target="node16262">
        <meta content=" ip= &lt; -1.0 70.0&gt; dr=1;" datatype="xsd:string" id="meta16267" property="format" xsi:type="nex:LiteralMeta"/>
      </edge>
      <edge about="#edge16282" id="edge16282" length="0.0427" source="node16276" target="node16278">
        <meta content=" ip= &lt; -1.0 73.0&gt; dr=1;" datatype="xsd:string" id="meta16283" property="format" xsi:type="nex:LiteralMeta"/>
      </edge>
      <edge about="#edge16284" id="edge16284" length="0.06821" source="node16276" target="node16280">
        <meta content=" ip= &lt; -1.0 74.0&gt; dr=1;" datatype="xsd:string" id="meta16285" property="format" xsi:type="nex:LiteralMeta"/>
      </edge>
      <edge about="#edge16286" id="edge16286" length="1.18046" source="node16272" target="node16274">
        <meta content=" ip= &lt; -2.0 72.0&gt; dr=1;" datatype="xsd:string" id="meta16287" property="format" xsi:type="nex:LiteralMeta"/>
      </edge>
      <edge about="#edge16288" id="edge16288" length="1.08364" source="node16272" target="node16276">
        <meta content=" ip= &lt; -2.0 73.5&gt; dr=1;" datatype="xsd:string" id="meta16289" property="format" xsi:type="nex:LiteralMeta"/>
      </edge>
      <edge about="#edge16290" id="edge16290" length="1.82327" source="node16268" target="node16270">
        <meta content=" ip= &lt; -3.0 71.0&gt; dr=1;" datatype="xsd:string" id="meta16291" property="format" xsi:type="nex:LiteralMeta"/>
      </edge>
      <edge about="#edge16292" id="edge16292" length="0.36091" source="node16268" target="node16272">
        <meta content=" ip= &lt; -3.0 72.75&gt; dr=1;" datatype="xsd:string" id="meta16293" property="format" xsi:type="nex:LiteralMeta"/>
      </edge>
      <edge about="#edge16294" id="edge16294" length="0.33892" source="node16256" target="node16258">
        <meta content=" ip= &lt; -4.0 69.5&gt; dr=1;" datatype="xsd:string" id="meta16295" property="format" xsi:type="nex:LiteralMeta"/>
      </edge>
      <edge about="#edge16296" id="edge16296" length="0.38824" source="node16256" target="node16268">
        <meta content=" ip= &lt; -4.0 71.875&gt; dr=1;" datatype="xsd:string" id="meta16297" property="format" xsi:type="nex:LiteralMeta"/>
      </edge>
      <edge about="#edge16300" id="edge16300" length="0.63381" source="node16254" target="node16256">
        <meta content=" ip= &lt; -5.0 70.6875&gt; dr=1;" datatype="xsd:string" id="meta16301" property="format" xsi:type="nex:LiteralMeta"/>
      </edge>
      <edge about="#edge16302" id="edge16302" length="1.62981" source="node16254" target="node16298">
        <meta content=" ip= &lt; -5.0 75.0&gt; dr=1;" datatype="xsd:string" id="meta16303" property="format" xsi:type="nex:LiteralMeta"/>
      </edge>
      <edge about="#edge16322" id="edge16322" length="0.98129" source="node16316" target="node16318">
        <meta content=" ip= &lt; -1.0 78.0&gt; dr=1;" datatype="xsd:string" id="meta16323" property="format" xsi:type="nex:LiteralMeta"/>
      </edge>
      <edge about="#edge16324" id="edge16324" length="0.97741" source="node16316" target="node16320">
        <meta content=" ip= &lt; -1.0 79.0&gt; dr=1;" datatype="xsd:string" id="meta16325" property="format" xsi:type="nex:LiteralMeta"/>
      </edge>
      <edge about="#edge16326" id="edge16326" length="1.06211" source="node16312" target="node16314">
        <meta content=" ip= &lt; -2.0 77.0&gt; dr=1;" datatype="xsd:string" id="meta16327" property="format" xsi:type="nex:LiteralMeta"/>
      </edge>
      <edge about="#edge16328" id="edge16328" length="0.25365" source="node16312" target="node16316">
        <meta content=" ip= &lt; -2.0 78.5&gt; dr=1;" datatype="xsd:string" id="meta16329" property="format" xsi:type="nex:LiteralMeta"/>
      </edge>
      <edge about="#edge16330" id="edge16330" length="1.27884" source="node16308" target="node16310">
        <meta content=" ip= &lt; -3.0 76.0&gt; dr=1;" datatype="xsd:string" id="meta16331" property="format" xsi:type="nex:LiteralMeta"/>
      </edge>
      <edge about="#edge16332" id="edge16332" length="0.33096" source="node16308" target="node16312">
        <meta content=" ip= &lt; -3.0 77.75&gt; dr=1;" datatype="xsd:string" id="meta16333" property="format" xsi:type="nex:LiteralMeta"/>
      </edge>
      <edge about="#edge16346" id="edge16346" length="0.00195" source="node16340" target="node16342">
        <meta content=" ip= &lt; -1.0 81.0&gt; dr=1;" datatype="xsd:string" id="meta16347" property="format" xsi:type="nex:LiteralMeta"/>
      </edge>
      <edge about="#edge16348" id="edge16348" length="0.03531" source="node16340" target="node16344">
        <meta content=" ip= &lt; -1.0 82.0&gt; dr=1;" datatype="xsd:string" id="meta16349" property="format" xsi:type="nex:LiteralMeta"/>
      </edge>
      <edge about="#edge16350" id="edge16350" length="0.98486" source="node16336" target="node16338">
        <meta content=" ip= &lt; -2.0 80.0&gt; dr=1;" datatype="xsd:string" id="meta16351" property="format" xsi:type="nex:LiteralMeta"/>
      </edge>
      <edge about="#edge16352" id="edge16352" length="0.98369" source="node16336" target="node16340">
        <meta content=" ip= &lt; -2.0 81.5&gt; dr=1;" datatype="xsd:string" id="meta16353" property="format" xsi:type="nex:LiteralMeta"/>
      </edge>
      <edge about="#edge16356" id="edge16356" length="1.03802" source="node16334" target="node16336">
        <meta content=" ip= &lt; -3.0 80.75&gt; dr=1;" datatype="xsd:string" id="meta16357" property="format" xsi:type="nex:LiteralMeta"/>
      </edge>
      <edge about="#edge16358" id="edge16358" length="3.03732" source="node16334" target="node16354">
        <meta content=" ip= &lt; -3.0 83.0&gt; dr=1;" datatype="xsd:string" id="meta16359" property="format" xsi:type="nex:LiteralMeta"/>
      </edge>
      <edge about="#edge16360" id="edge16360" length="0.37008" source="node16306" target="node16308">
        <meta content=" ip= &lt; -4.0 76.875&gt; dr=1;" datatype="xsd:string" id="meta16361" property="format" xsi:type="nex:LiteralMeta"/>
      </edge>
      <edge about="#edge16362" id="edge16362" length="0.423" source="node16306" target="node16334">
        <meta content=" ip= &lt; -4.0 81.875&gt; dr=1;" datatype="xsd:string" id="meta16363" property="format" xsi:type="nex:LiteralMeta"/>
      </edge>
      <edge about="#edge16374" id="edge16374" length="0.97893" source="node16368" target="node16370">
        <meta content=" ip= &lt; -1.0 84.0&gt; dr=1;" datatype="xsd:string" id="meta16375" property="format" xsi:type="nex:LiteralMeta"/>
      </edge>
      <edge about="#edge16376" id="edge16376" length="2.09649" source="node16368" target="node16372">
        <meta content=" ip= &lt; -1.0 85.0&gt; dr=1;" datatype="xsd:string" id="meta16377" property="format" xsi:type="nex:LiteralMeta"/>
      </edge>
      <edge about="#edge16384" id="edge16384" length="0.88388" source="node16378" target="node16380">
        <meta content=" ip= &lt; -1.0 86.0&gt; dr=1;" datatype="xsd:string" id="meta16385" property="format" xsi:type="nex:LiteralMeta"/>
      </edge>
      <edge about="#edge16386" id="edge16386" length="1.42934" source="node16378" target="node16382">
        <meta content=" ip= &lt; -1.0 87.0&gt; dr=1;" datatype="xsd:string" id="meta16387" property="format" xsi:type="nex:LiteralMeta"/>
      </edge>
      <edge about="#edge16388" id="edge16388" length="1.53456" source="node16366" target="node16368">
        <meta content=" ip= &lt; -2.0 84.5&gt; dr=1;" datatype="xsd:string" id="meta16389" property="format" xsi:type="nex:LiteralMeta"/>
      </edge>
      <edge about="#edge16390" id="edge16390" length="1.01607" source="node16366" target="node16378">
        <meta content=" ip= &lt; -2.0 86.5&gt; dr=1;" datatype="xsd:string" id="meta16391" property="format" xsi:type="nex:LiteralMeta"/>
      </edge>
      <edge about="#edge16400" id="edge16400" length="0.03484" source="node16394" target="node16396">
        <meta content=" ip= &lt; -1.0 88.0&gt; dr=1;" datatype="xsd:string" id="meta16401" property="format" xsi:type="nex:LiteralMeta"/>
      </edge>
      <edge about="#edge16402" id="edge16402" length="0.04052" source="node16394" target="node16398">
        <meta content=" ip= &lt; -1.0 89.0&gt; dr=1;" datatype="xsd:string" id="meta16403" property="format" xsi:type="nex:LiteralMeta"/>
      </edge>
      <edge about="#edge16410" id="edge16410" length="0.46387" source="node16404" target="node16406">
        <meta content=" ip= &lt; -1.0 90.0&gt; dr=1;" datatype="xsd:string" id="meta16411" property="format" xsi:type="nex:LiteralMeta"/>
      </edge>
      <edge about="#edge16412" id="edge16412" length="0.51342" source="node16404" target="node16408">
        <meta content=" ip= &lt; -1.0 91.0&gt; dr=1;" datatype="xsd:string" id="meta16413" property="format" xsi:type="nex:LiteralMeta"/>
      </edge>
      <edge about="#edge16414" id="edge16414" length="2.49957" source="node16392" target="node16394">
        <meta content=" ip= &lt; -2.0 88.5&gt; dr=1;" datatype="xsd:string" id="meta16415" property="format" xsi:type="nex:LiteralMeta"/>
      </edge>
      <edge about="#edge16416" id="edge16416" length="0.62182" source="node16392" target="node16404">
        <meta content=" ip= &lt; -2.0 90.5&gt; dr=1;" datatype="xsd:string" id="meta16417" property="format" xsi:type="nex:LiteralMeta"/>
      </edge>
      <edge about="#edge16418" id="edge16418" length="0.5283" source="node16364" target="node16366">
        <meta content=" ip= &lt; -3.0 85.5&gt; dr=1;" datatype="xsd:string" id="meta16419" property="format" xsi:type="nex:LiteralMeta"/>
      </edge>
      <edge about="#edge16420" id="edge16420" length="0.57341" source="node16364" target="node16392">
        <meta content=" ip= &lt; -3.0 89.5&gt; dr=1;" datatype="xsd:string" id="meta16421" property="format" xsi:type="nex:LiteralMeta"/>
      </edge>
      <edge about="#edge16422" id="edge16422" length="0.39853" source="node16304" target="node16306">
        <meta content=" ip= &lt; -5.0 79.375&gt; dr=1;" datatype="xsd:string" id="meta16423" property="format" xsi:type="nex:LiteralMeta"/>
      </edge>
      <edge about="#edge16424" id="edge16424" length="0.37729" source="node16304" target="node16364">
        <meta content=" ip= &lt; -5.0 87.5&gt; dr=1;" datatype="xsd:string" id="meta16425" property="format" xsi:type="nex:LiteralMeta"/>
      </edge>
      <edge about="#edge16426" id="edge16426" length="1.81447" source="node16252" target="node16254">
        <meta content=" ip= &lt; -6.0 72.84375&gt; dr=1;" datatype="xsd:string" id="meta16427" property="format" xsi:type="nex:LiteralMeta"/>
      </edge>
      <edge about="#edge16428" id="edge16428" length="0.41769" source="node16252" target="node16304">
        <meta content=" ip= &lt; -6.0 83.4375&gt; dr=1;" datatype="xsd:string" id="meta16429" property="format" xsi:type="nex:LiteralMeta"/>
      </edge>
      <edge about="#edge16430" id="edge16430" length="0.11503" source="node16056" target="node16058">
        <meta content=" ip= &lt; -8.0 58.382812&gt; dr=1;" datatype="xsd:string" id="meta16431" property="format" xsi:type="nex:LiteralMeta"/>
      </edge>
      <edge about="#edge16432" id="edge16432" length="0.33969" source="node16056" target="node16252">
        <meta content=" ip= &lt; -8.0 78.140625&gt; dr=1;" datatype="xsd:string" id="meta16433" property="format" xsi:type="nex:LiteralMeta"/>
      </edge>
      <edge about="#edge16452" id="edge16452" length="0.63958" source="node16446" target="node16448">
        <meta content=" ip= &lt; -1.0 94.0&gt; dr=1;" datatype="xsd:string" id="meta16453" property="format" xsi:type="nex:LiteralMeta"/>
      </edge>
      <edge about="#edge16454" id="edge16454" length="0.50389" source="node16446" target="node16450">
        <meta content=" ip= &lt; -1.0 95.0&gt; dr=1;" datatype="xsd:string" id="meta16455" property="format" xsi:type="nex:LiteralMeta"/>
      </edge>
      <edge about="#edge16456" id="edge16456" length="1.001" source="node16442" target="node16444">
        <meta content=" ip= &lt; -2.0 93.0&gt; dr=1;" datatype="xsd:string" id="meta16457" property="format" xsi:type="nex:LiteralMeta"/>
      </edge>
      <edge about="#edge16458" id="edge16458" length="0.18455" source="node16442" target="node16446">
        <meta content=" ip= &lt; -2.0 94.5&gt; dr=1;" datatype="xsd:string" id="meta16459" property="format" xsi:type="nex:LiteralMeta"/>
      </edge>
      <edge about="#edge16460" id="edge16460" length="1.61846" source="node16438" target="node16440">
        <meta content=" ip= &lt; -3.0 92.0&gt; dr=1;" datatype="xsd:string" id="meta16461" property="format" xsi:type="nex:LiteralMeta"/>
      </edge>
      <edge about="#edge16462" id="edge16462" length="0.56944" source="node16438" target="node16442">
        <meta content=" ip= &lt; -3.0 93.75&gt; dr=1;" datatype="xsd:string" id="meta16463" property="format" xsi:type="nex:LiteralMeta"/>
      </edge>
      <edge about="#edge16474" id="edge16474" length="1.03652" source="node16468" target="node16470">
        <meta content=" ip= &lt; -1.0 97.0&gt; dr=1;" datatype="xsd:string" id="meta16475" property="format" xsi:type="nex:LiteralMeta"/>
      </edge>
      <edge about="#edge16476" id="edge16476" length="0.76293" source="node16468" target="node16472">
        <meta content=" ip= &lt; -1.0 98.0&gt; dr=1;" datatype="xsd:string" id="meta16477" property="format" xsi:type="nex:LiteralMeta"/>
      </edge>
      <edge about="#edge16478" id="edge16478" length="1.73313" source="node16464" target="node16466">
        <meta content=" ip= &lt; -2.0 96.0&gt; dr=1;" datatype="xsd:string" id="meta16479" property="format" xsi:type="nex:LiteralMeta"/>
      </edge>
      <edge about="#edge16480" id="edge16480" length="0.5049" source="node16464" target="node16468">
        <meta content=" ip= &lt; -2.0 97.5&gt; dr=1;" datatype="xsd:string" id="meta16481" property="format" xsi:type="nex:LiteralMeta"/>
      </edge>
      <edge about="#edge16482" id="edge16482" length="1.21642" source="node16436" target="node16438">
        <meta content=" ip= &lt; -4.0 92.875&gt; dr=1;" datatype="xsd:string" id="meta16483" property="format" xsi:type="nex:LiteralMeta"/>
      </edge>
      <edge about="#edge16484" id="edge16484" length="1.28229" source="node16436" target="node16464">
        <meta content=" ip= &lt; -4.0 96.75&gt; dr=1;" datatype="xsd:string" id="meta16485" property="format" xsi:type="nex:LiteralMeta"/>
      </edge>
      <edge about="#edge16496" id="edge16496" length="2.58208" source="node16490" target="node16492">
        <meta content=" ip= &lt; -1.0 99.0&gt; dr=1;" datatype="xsd:string" id="meta16497" property="format" xsi:type="nex:LiteralMeta"/>
      </edge>
      <edge about="#edge16498" id="edge16498" length="2.30451" source="node16490" target="node16494">
        <meta content=" ip= &lt; -1.0 100.0&gt; dr=1;" datatype="xsd:string" id="meta16499" property="format" xsi:type="nex:LiteralMeta"/>
      </edge>
      <edge about="#edge16510" id="edge16510" length="0.02951" source="node16504" target="node16506">
        <meta content=" ip= &lt; -1.0 102.0&gt; dr=1;" datatype="xsd:string" id="meta16511" property="format" xsi:type="nex:LiteralMeta"/>
      </edge>
      <edge about="#edge16512" id="edge16512" length="0.00882" source="node16504" target="node16508">
        <meta content=" ip= &lt; -1.0 103.0&gt; dr=1;" datatype="xsd:string" id="meta16513" property="format" xsi:type="nex:LiteralMeta"/>
      </edge>
      <edge about="#edge16514" id="edge16514" length="1.1506" source="node16500" target="node16502">
        <meta content=" ip= &lt; -2.0 101.0&gt; dr=1;" datatype="xsd:string" id="meta16515" property="format" xsi:type="nex:LiteralMeta"/>
      </edge>
      <edge about="#edge16516" id="edge16516" length="1.39216" source="node16500" target="node16504">
        <meta content=" ip= &lt; -2.0 102.5&gt; dr=1;" datatype="xsd:string" id="meta16517" property="format" xsi:type="nex:LiteralMeta"/>
      </edge>
      <edge about="#edge16518" id="edge16518" length="0.30928" source="node16488" target="node16490">
        <meta content=" ip= &lt; -3.0 99.5&gt; dr=1;" datatype="xsd:string" id="meta16519" property="format" xsi:type="nex:LiteralMeta"/>
      </edge>
      <edge about="#edge16520" id="edge16520" length="1.42851" source="node16488" target="node16500">
        <meta content=" ip= &lt; -3.0 101.75&gt; dr=1;" datatype="xsd:string" id="meta16521" property="format" xsi:type="nex:LiteralMeta"/>
      </edge>
      <edge about="#edge16534" id="edge16534" length="1.03265" source="node16528" target="node16530">
        <meta content=" ip= &lt; -1.0 105.0&gt; dr=1;" datatype="xsd:string" id="meta16535" property="format" xsi:type="nex:LiteralMeta"/>
      </edge>
      <edge about="#edge16536" id="edge16536" length="1.04783" source="node16528" target="node16532">
        <meta content=" ip= &lt; -1.0 106.0&gt; dr=1;" datatype="xsd:string" id="meta16537" property="format" xsi:type="nex:LiteralMeta"/>
      </edge>
      <edge about="#edge16538" id="edge16538" length="1.94038" source="node16524" target="node16526">
        <meta content=" ip= &lt; -2.0 104.0&gt; dr=1;" datatype="xsd:string" id="meta16539" property="format" xsi:type="nex:LiteralMeta"/>
      </edge>
      <edge about="#edge16540" id="edge16540" length="0.91187" source="node16524" target="node16528">
        <meta content=" ip= &lt; -2.0 105.5&gt; dr=1;" datatype="xsd:string" id="meta16541" property="format" xsi:type="nex:LiteralMeta"/>
      </edge>
      <edge about="#edge16544" id="edge16544" length="0.45045" source="node16522" target="node16524">
        <meta content=" ip= &lt; -3.0 104.75&gt; dr=1;" datatype="xsd:string" id="meta16545" property="format" xsi:type="nex:LiteralMeta"/>
      </edge>
      <edge about="#edge16546" id="edge16546" length="8.88172" source="node16522" target="node16542">
        <meta content=" ip= &lt; -3.0 107.0&gt; dr=1;" datatype="xsd:string" id="meta16547" property="format" xsi:type="nex:LiteralMeta"/>
      </edge>
      <edge about="#edge16548" id="edge16548" length="0.16604" source="node16486" target="node16488">
        <meta content=" ip= &lt; -4.0 100.625&gt; dr=1;" datatype="xsd:string" id="meta16549" property="format" xsi:type="nex:LiteralMeta"/>
      </edge>
      <edge about="#edge16550" id="edge16550" length="0.35954" source="node16486" target="node16522">
        <meta content=" ip= &lt; -4.0 105.875&gt; dr=1;" datatype="xsd:string" id="meta16551" property="format" xsi:type="nex:LiteralMeta"/>
      </edge>
      <edge about="#edge16552" id="edge16552" length="0.26035" source="node16434" target="node16436">
        <meta content=" ip= &lt; -5.0 94.8125&gt; dr=1;" datatype="xsd:string" id="meta16553" property="format" xsi:type="nex:LiteralMeta"/>
      </edge>
      <edge about="#edge16554" id="edge16554" length="0.21948" source="node16434" target="node16486">
        <meta content=" ip= &lt; -5.0 103.25&gt; dr=1;" datatype="xsd:string" id="meta16555" property="format" xsi:type="nex:LiteralMeta"/>
      </edge>
      <edge about="#edge16556" id="edge16556" length="0.27599" source="node16054" target="node16056">
        <meta content=" ip= &lt; -9.0 68.26172&gt; dr=1;" datatype="xsd:string" id="meta16557" property="format" xsi:type="nex:LiteralMeta"/>
      </edge>
      <edge about="#edge16558" id="edge16558" length="0.0507" source="node16054" target="node16434">
        <meta content=" ip= &lt; -9.0 99.03125&gt; dr=1;" datatype="xsd:string" id="meta16559" property="format" xsi:type="nex:LiteralMeta"/>
      </edge>
      <edge about="#edge16590" id="edge16590" length="3.4E-4" source="node16584" target="node16586">
        <meta content=" ip= &lt; -1.0 110.0&gt; dr=1;" datatype="xsd:string" id="meta16591" property="format" xsi:type="nex:LiteralMeta"/>
      </edge>
      <edge about="#edge16592" id="edge16592" length="3.7E-4" source="node16584" target="node16588">
        <meta content=" ip= &lt; -1.0 111.0&gt; dr=1;" datatype="xsd:string" id="meta16593" property="format" xsi:type="nex:LiteralMeta"/>
      </edge>
      <edge about="#edge16594" id="edge16594" length="0.42589" source="node16580" target="node16582">
        <meta content=" ip= &lt; -2.0 109.0&gt; dr=1;" datatype="xsd:string" id="meta16595" property="format" xsi:type="nex:LiteralMeta"/>
      </edge>
      <edge about="#edge16596" id="edge16596" length="0.7747" source="node16580" target="node16584">
        <meta content=" ip= &lt; -2.0 110.5&gt; dr=1;" datatype="xsd:string" id="meta16597" property="format" xsi:type="nex:LiteralMeta"/>
      </edge>
      <edge about="#edge16604" id="edge16604" length="0.77639" source="node16598" target="node16600">
        <meta content=" ip= &lt; -1.0 112.0&gt; dr=1;" datatype="xsd:string" id="meta16605" property="format" xsi:type="nex:LiteralMeta"/>
      </edge>
      <edge about="#edge16606" id="edge16606" length="0.5266" source="node16598" target="node16602">
        <meta content=" ip= &lt; -1.0 113.0&gt; dr=1;" datatype="xsd:string" id="meta16607" property="format" xsi:type="nex:LiteralMeta"/>
      </edge>
      <edge about="#edge16608" id="edge16608" length="0.45928" source="node16578" target="node16580">
        <meta content=" ip= &lt; -3.0 109.75&gt; dr=1;" datatype="xsd:string" id="meta16609" property="format" xsi:type="nex:LiteralMeta"/>
      </edge>
      <edge about="#edge16610" id="edge16610" length="0.53464" source="node16578" target="node16598">
        <meta content=" ip= &lt; -3.0 112.5&gt; dr=1;" datatype="xsd:string" id="meta16611" property="format" xsi:type="nex:LiteralMeta"/>
      </edge>
      <edge about="#edge16612" id="edge16612" length="0.93917" source="node16574" target="node16576">
        <meta content=" ip= &lt; -4.0 108.0&gt; dr=1;" datatype="xsd:string" id="meta16613" property="format" xsi:type="nex:LiteralMeta"/>
      </edge>
      <edge about="#edge16614" id="edge16614" length="0.49241" source="node16574" target="node16578">
        <meta content=" ip= &lt; -4.0 111.125&gt; dr=1;" datatype="xsd:string" id="meta16615" property="format" xsi:type="nex:LiteralMeta"/>
      </edge>
      <edge about="#edge16618" id="edge16618" length="0.36275" source="node16572" target="node16574">
        <meta content=" ip= &lt; -5.0 109.5625&gt; dr=1;" datatype="xsd:string" id="meta16619" property="format" xsi:type="nex:LiteralMeta"/>
      </edge>
      <edge about="#edge16620" id="edge16620" length="1.44297" source="node16572" target="node16616">
        <meta content=" ip= &lt; -5.0 114.0&gt; dr=1;" datatype="xsd:string" id="meta16621" property="format" xsi:type="nex:LiteralMeta"/>
      </edge>
      <edge about="#edge16628" id="edge16628" length="1.4689" source="node16622" target="node16624">
        <meta content=" ip= &lt; -1.0 115.0&gt; dr=1;" datatype="xsd:string" id="meta16629" property="format" xsi:type="nex:LiteralMeta"/>
      </edge>
      <edge about="#edge16630" id="edge16630" length="1.52373" source="node16622" target="node16626">
        <meta content=" ip= &lt; -1.0 116.0&gt; dr=1;" datatype="xsd:string" id="meta16631" property="format" xsi:type="nex:LiteralMeta"/>
      </edge>
      <edge about="#edge16632" id="edge16632" length="0.12103" source="node16570" target="node16572">
        <meta content=" ip= &lt; -6.0 111.78125&gt; dr=1;" datatype="xsd:string" id="meta16633" property="format" xsi:type="nex:LiteralMeta"/>
      </edge>
      <edge about="#edge16634" id="edge16634" length="0.41788" source="node16570" target="node16622">
        <meta content=" ip= &lt; -6.0 115.5&gt; dr=1;" datatype="xsd:string" id="meta16635" property="format" xsi:type="nex:LiteralMeta"/>
      </edge>
      <edge about="#edge16646" id="edge16646" length="1.29619" source="node16640" target="node16642">
        <meta content=" ip= &lt; -1.0 118.0&gt; dr=1;" datatype="xsd:string" id="meta16647" property="format" xsi:type="nex:LiteralMeta"/>
      </edge>
      <edge about="#edge16648" id="edge16648" length="1.57745" source="node16640" target="node16644">
        <meta content=" ip= &lt; -1.0 119.0&gt; dr=1;" datatype="xsd:string" id="meta16649" property="format" xsi:type="nex:LiteralMeta"/>
      </edge>
      <edge about="#edge16650" id="edge16650" length="1.75811" source="node16636" target="node16638">
        <meta content=" ip= &lt; -2.0 117.0&gt; dr=1;" datatype="xsd:string" id="meta16651" property="format" xsi:type="nex:LiteralMeta"/>
      </edge>
      <edge about="#edge16652" id="edge16652" length="0.95342" source="node16636" target="node16640">
        <meta content=" ip= &lt; -2.0 118.5&gt; dr=1;" datatype="xsd:string" id="meta16653" property="format" xsi:type="nex:LiteralMeta"/>
      </edge>
      <edge about="#edge16654" id="edge16654" length="0.22689" source="node16568" target="node16570">
        <meta content=" ip= &lt; -7.0 113.640625&gt; dr=1;" datatype="xsd:string" id="meta16655" property="format" xsi:type="nex:LiteralMeta"/>
      </edge>
      <edge about="#edge16656" id="edge16656" length="0.56755" source="node16568" target="node16636">
        <meta content=" ip= &lt; -7.0 117.75&gt; dr=1;" datatype="xsd:string" id="meta16657" property="format" xsi:type="nex:LiteralMeta"/>
      </edge>
      <edge about="#edge16668" id="edge16668" length="1.05747" source="node16662" target="node16664">
        <meta content=" ip= &lt; -1.0 120.0&gt; dr=1;" datatype="xsd:string" id="meta16669" property="format" xsi:type="nex:LiteralMeta"/>
      </edge>
      <edge about="#edge16670" id="edge16670" length="1.51552" source="node16662" target="node16666">
        <meta content=" ip= &lt; -1.0 121.0&gt; dr=1;" datatype="xsd:string" id="meta16671" property="format" xsi:type="nex:LiteralMeta"/>
      </edge>
      <edge about="#edge16682" id="edge16682" length="0.05571" source="node16676" target="node16678">
        <meta content=" ip= &lt; -1.0 122.0&gt; dr=1;" datatype="xsd:string" id="meta16683" property="format" xsi:type="nex:LiteralMeta"/>
      </edge>
      <edge about="#edge16684" id="edge16684" length="0.09224" source="node16676" target="node16680">
        <meta content=" ip= &lt; -1.0 123.0&gt; dr=1;" datatype="xsd:string" id="meta16685" property="format" xsi:type="nex:LiteralMeta"/>
      </edge>
      <edge about="#edge16688" id="edge16688" length="0.74967" source="node16674" target="node16676">
        <meta content=" ip= &lt; -2.0 122.5&gt; dr=1;" datatype="xsd:string" id="meta16689" property="format" xsi:type="nex:LiteralMeta"/>
      </edge>
      <edge about="#edge16690" id="edge16690" length="1.46543" source="node16674" target="node16686">
        <meta content=" ip= &lt; -2.0 124.0&gt; dr=1;" datatype="xsd:string" id="meta16691" property="format" xsi:type="nex:LiteralMeta"/>
      </edge>
      <edge about="#edge16702" id="edge16702" length="0.92073" source="node16696" target="node16698">
        <meta content=" ip= &lt; -1.0 126.0&gt; dr=1;" datatype="xsd:string" id="meta16703" property="format" xsi:type="nex:LiteralMeta"/>
      </edge>
      <edge about="#edge16704" id="edge16704" length="0.64501" source="node16696" target="node16700">
        <meta content=" ip= &lt; -1.0 127.0&gt; dr=1;" datatype="xsd:string" id="meta16705" property="format" xsi:type="nex:LiteralMeta"/>
      </edge>
      <edge about="#edge16706" id="edge16706" length="1.28995" source="node16692" target="node16694">
        <meta content=" ip= &lt; -2.0 125.0&gt; dr=1;" datatype="xsd:string" id="meta16707" property="format" xsi:type="nex:LiteralMeta"/>
      </edge>
      <edge about="#edge16708" id="edge16708" length="0.74651" source="node16692" target="node16696">
        <meta content=" ip= &lt; -2.0 126.5&gt; dr=1;" datatype="xsd:string" id="meta16709" property="format" xsi:type="nex:LiteralMeta"/>
      </edge>
      <edge about="#edge16710" id="edge16710" length="0.64073" source="node16672" target="node16674">
        <meta content=" ip= &lt; -3.0 123.25&gt; dr=1;" datatype="xsd:string" id="meta16711" property="format" xsi:type="nex:LiteralMeta"/>
      </edge>
      <edge about="#edge16712" id="edge16712" length="0.28585" source="node16672" target="node16692">
        <meta content=" ip= &lt; -3.0 125.75&gt; dr=1;" datatype="xsd:string" id="meta16713" property="format" xsi:type="nex:LiteralMeta"/>
      </edge>
      <edge about="#edge16714" id="edge16714" length="1.09689" source="node16660" target="node16662">
        <meta content=" ip= &lt; -4.0 120.5&gt; dr=1;" datatype="xsd:string" id="meta16715" property="format" xsi:type="nex:LiteralMeta"/>
      </edge>
      <edge about="#edge16716" id="edge16716" length="0.18269" source="node16660" target="node16672">
        <meta content=" ip= &lt; -4.0 124.5&gt; dr=1;" datatype="xsd:string" id="meta16717" property="format" xsi:type="nex:LiteralMeta"/>
      </edge>
      <edge about="#edge16726" id="edge16726" length="1.14493" source="node16720" target="node16722">
        <meta content=" ip= &lt; -1.0 128.0&gt; dr=1;" datatype="xsd:string" id="meta16727" property="format" xsi:type="nex:LiteralMeta"/>
      </edge>
      <edge about="#edge16728" id="edge16728" length="1.22514" source="node16720" target="node16724">
        <meta content=" ip= &lt; -1.0 129.0&gt; dr=1;" datatype="xsd:string" id="meta16729" property="format" xsi:type="nex:LiteralMeta"/>
      </edge>
      <edge about="#edge16732" id="edge16732" length="0.50047" source="node16718" target="node16720">
        <meta content=" ip= &lt; -2.0 128.5&gt; dr=1;" datatype="xsd:string" id="meta16733" property="format" xsi:type="nex:LiteralMeta"/>
      </edge>
      <edge about="#edge16734" id="edge16734" length="2.41109" source="node16718" target="node16730">
        <meta content=" ip= &lt; -2.0 130.0&gt; dr=1;" datatype="xsd:string" id="meta16735" property="format" xsi:type="nex:LiteralMeta"/>
      </edge>
      <edge about="#edge16736" id="edge16736" length="0.16879" source="node16658" target="node16660">
        <meta content=" ip= &lt; -5.0 122.5&gt; dr=1;" datatype="xsd:string" id="meta16737" property="format" xsi:type="nex:LiteralMeta"/>
      </edge>
      <edge about="#edge16738" id="edge16738" length="0.15729" source="node16658" target="node16718">
        <meta content=" ip= &lt; -5.0 129.25&gt; dr=1;" datatype="xsd:string" id="meta16739" property="format" xsi:type="nex:LiteralMeta"/>
      </edge>
      <edge about="#edge16740" id="edge16740" length="0.65709" source="node16566" target="node16568">
        <meta content=" ip= &lt; -8.0 115.69531&gt; dr=1;" datatype="xsd:string" id="meta16741" property="format" xsi:type="nex:LiteralMeta"/>
      </edge>
      <edge about="#edge16742" id="edge16742" length="0.30738" source="node16566" target="node16658">
        <meta content=" ip= &lt; -8.0 125.875&gt; dr=1;" datatype="xsd:string" id="meta16743" property="format" xsi:type="nex:LiteralMeta"/>
      </edge>
      <edge about="#edge16762" id="edge16762" length="3.4E-4" source="node16756" target="node16758">
        <meta content=" ip= &lt; -1.0 133.0&gt; dr=1;" datatype="xsd:string" id="meta16763" property="format" xsi:type="nex:LiteralMeta"/>
      </edge>
      <edge about="#edge16764" id="edge16764" length="0.07011" source="node16756" target="node16760">
        <meta content=" ip= &lt; -1.0 134.0&gt; dr=1;" datatype="xsd:string" id="meta16765" property="format" xsi:type="nex:LiteralMeta"/>
      </edge>
      <edge about="#edge16766" id="edge16766" length="0.5499" source="node16752" target="node16754">
        <meta content=" ip= &lt; -2.0 132.0&gt; dr=1;" datatype="xsd:string" id="meta16767" property="format" xsi:type="nex:LiteralMeta"/>
      </edge>
      <edge about="#edge16768" id="edge16768" length="0.30918" source="node16752" target="node16756">
        <meta content=" ip= &lt; -2.0 133.5&gt; dr=1;" datatype="xsd:string" id="meta16769" property="format" xsi:type="nex:LiteralMeta"/>
      </edge>
      <edge about="#edge16776" id="edge16776" length="0.88482" source="node16770" target="node16772">
        <meta content=" ip= &lt; -1.0 135.0&gt; dr=1;" datatype="xsd:string" id="meta16777" property="format" xsi:type="nex:LiteralMeta"/>
      </edge>
      <edge about="#edge16778" id="edge16778" length="1.41462" source="node16770" target="node16774">
        <meta content=" ip= &lt; -1.0 136.0&gt; dr=1;" datatype="xsd:string" id="meta16779" property="format" xsi:type="nex:LiteralMeta"/>
      </edge>
      <edge about="#edge16780" id="edge16780" length="0.89271" source="node16750" target="node16752">
        <meta content=" ip= &lt; -3.0 132.75&gt; dr=1;" datatype="xsd:string" id="meta16781" property="format" xsi:type="nex:LiteralMeta"/>
      </edge>
      <edge about="#edge16782" id="edge16782" length="1.16997" source="node16750" target="node16770">
        <meta content=" ip= &lt; -3.0 135.5&gt; dr=1;" datatype="xsd:string" id="meta16783" property="format" xsi:type="nex:LiteralMeta"/>
      </edge>
      <edge about="#edge16784" id="edge16784" length="1.88322" source="node16746" target="node16748">
        <meta content=" ip= &lt; -4.0 131.0&gt; dr=1;" datatype="xsd:string" id="meta16785" property="format" xsi:type="nex:LiteralMeta"/>
      </edge>
      <edge about="#edge16786" id="edge16786" length="0.23613" source="node16746" target="node16750">
        <meta content=" ip= &lt; -4.0 134.125&gt; dr=1;" datatype="xsd:string" id="meta16787" property="format" xsi:type="nex:LiteralMeta"/>
      </edge>
      <edge about="#edge16800" id="edge16800" length="1.92789" source="node16794" target="node16796">
        <meta content=" ip= &lt; -1.0 138.0&gt; dr=1;" datatype="xsd:string" id="meta16801" property="format" xsi:type="nex:LiteralMeta"/>
      </edge>
      <edge about="#edge16802" id="edge16802" length="1.44358" source="node16794" target="node16798">
        <meta content=" ip= &lt; -1.0 139.0&gt; dr=1;" datatype="xsd:string" id="meta16803" property="format" xsi:type="nex:LiteralMeta"/>
      </edge>
      <edge about="#edge16810" id="edge16810" length="1.19791" source="node16804" target="node16806">
        <meta content=" ip= &lt; -1.0 140.0&gt; dr=1;" datatype="xsd:string" id="meta16811" property="format" xsi:type="nex:LiteralMeta"/>
      </edge>
      <edge about="#edge16812" id="edge16812" length="1.32799" source="node16804" target="node16808">
        <meta content=" ip= &lt; -1.0 141.0&gt; dr=1;" datatype="xsd:string" id="meta16813" property="format" xsi:type="nex:LiteralMeta"/>
      </edge>
      <edge about="#edge16814" id="edge16814" length="0.40094" source="node16792" target="node16794">
        <meta content=" ip= &lt; -2.0 138.5&gt; dr=1;" datatype="xsd:string" id="meta16815" property="format" xsi:type="nex:LiteralMeta"/>
      </edge>
      <edge about="#edge16816" id="edge16816" length="0.38551" source="node16792" target="node16804">
        <meta content=" ip= &lt; -2.0 140.5&gt; dr=1;" datatype="xsd:string" id="meta16817" property="format" xsi:type="nex:LiteralMeta"/>
      </edge>
      <edge about="#edge16818" id="edge16818" length="2.32236" source="node16788" target="node16790">
        <meta content=" ip= &lt; -3.0 137.0&gt; dr=1;" datatype="xsd:string" id="meta16819" property="format" xsi:type="nex:LiteralMeta"/>
      </edge>
      <edge about="#edge16820" id="edge16820" length="0.28607" source="node16788" target="node16792">
        <meta content=" ip= &lt; -3.0 139.5&gt; dr=1;" datatype="xsd:string" id="meta16821" property="format" xsi:type="nex:LiteralMeta"/>
      </edge>
      <edge about="#edge16822" id="edge16822" length="0.41808" source="node16744" target="node16746">
        <meta content=" ip= &lt; -5.0 132.5625&gt; dr=1;" datatype="xsd:string" id="meta16823" property="format" xsi:type="nex:LiteralMeta"/>
      </edge>
      <edge about="#edge16824" id="edge16824" length="0.4054" source="node16744" target="node16788">
        <meta content=" ip= &lt; -5.0 138.25&gt; dr=1;" datatype="xsd:string" id="meta16825" property="format" xsi:type="nex:LiteralMeta"/>
      </edge>
      <edge about="#edge16826" id="edge16826" length="0.34388" source="node16564" target="node16566">
        <meta content=" ip= &lt; -9.0 120.78516&gt; dr=1;" datatype="xsd:string" id="meta16827" property="format" xsi:type="nex:LiteralMeta"/>
      </edge>
      <edge about="#edge16828" id="edge16828" length="0.06582" source="node16564" target="node16744">
        <meta content=" ip= &lt; -9.0 135.40625&gt; dr=1;" datatype="xsd:string" id="meta16829" property="format" xsi:type="nex:LiteralMeta"/>
      </edge>
      <edge about="#edge16838" id="edge16838" length="0.53499" source="node16832" target="node16834">
        <meta content=" ip= &lt; -1.0 142.0&gt; dr=1;" datatype="xsd:string" id="meta16839" property="format" xsi:type="nex:LiteralMeta"/>
      </edge>
      <edge about="#edge16840" id="edge16840" length="0.23378" source="node16832" target="node16836">
        <meta content=" ip= &lt; -1.0 143.0&gt; dr=1;" datatype="xsd:string" id="meta16841" property="format" xsi:type="nex:LiteralMeta"/>
      </edge>
      <edge about="#edge16848" id="edge16848" length="0.42476" source="node16842" target="node16844">
        <meta content=" ip= &lt; -1.0 144.0&gt; dr=1;" datatype="xsd:string" id="meta16849" property="format" xsi:type="nex:LiteralMeta"/>
      </edge>
      <edge about="#edge16850" id="edge16850" length="1.20919" source="node16842" target="node16846">
        <meta content=" ip= &lt; -1.0 145.0&gt; dr=1;" datatype="xsd:string" id="meta16851" property="format" xsi:type="nex:LiteralMeta"/>
      </edge>
      <edge about="#edge16852" id="edge16852" length="0.19936" source="node16830" target="node16832">
        <meta content=" ip= &lt; -2.0 142.5&gt; dr=1;" datatype="xsd:string" id="meta16853" property="format" xsi:type="nex:LiteralMeta"/>
      </edge>
      <edge about="#edge16854" id="edge16854" length="0.25524" source="node16830" target="node16842">
        <meta content=" ip= &lt; -2.0 144.5&gt; dr=1;" datatype="xsd:string" id="meta16855" property="format" xsi:type="nex:LiteralMeta"/>
      </edge>
      <edge about="#edge16856" id="edge16856" length="0.2954" source="node16562" target="node16564">
        <meta content=" ip= &lt; -10.0 128.0957&gt; dr=1;" datatype="xsd:string" id="meta16857" property="format" xsi:type="nex:LiteralMeta"/>
      </edge>
      <edge about="#edge16858" id="edge16858" length="1.60947" source="node16562" target="node16830">
        <meta content=" ip= &lt; -10.0 143.5&gt; dr=1;" datatype="xsd:string" id="meta16859" property="format" xsi:type="nex:LiteralMeta"/>
      </edge>
      <edge about="#edge16872" id="edge16872" length="3.9E-4" source="node16866" target="node16868">
        <meta content=" ip= &lt; -1.0 147.0&gt; dr=1;" datatype="xsd:string" id="meta16873" property="format" xsi:type="nex:LiteralMeta"/>
      </edge>
      <edge about="#edge16874" id="edge16874" length="0.12116" source="node16866" target="node16870">
        <meta content=" ip= &lt; -1.0 148.0&gt; dr=1;" datatype="xsd:string" id="meta16875" property="format" xsi:type="nex:LiteralMeta"/>
      </edge>
      <edge about="#edge16876" id="edge16876" length="0.83884" source="node16862" target="node16864">
        <meta content=" ip= &lt; -2.0 146.0&gt; dr=1;" datatype="xsd:string" id="meta16877" property="format" xsi:type="nex:LiteralMeta"/>
      </edge>
      <edge about="#edge16878" id="edge16878" length="0.6864" source="node16862" target="node16866">
        <meta content=" ip= &lt; -2.0 147.5&gt; dr=1;" datatype="xsd:string" id="meta16879" property="format" xsi:type="nex:LiteralMeta"/>
      </edge>
      <edge about="#edge16886" id="edge16886" length="1.87458" source="node16880" target="node16882">
        <meta content=" ip= &lt; -1.0 149.0&gt; dr=1;" datatype="xsd:string" id="meta16887" property="format" xsi:type="nex:LiteralMeta"/>
      </edge>
      <edge about="#edge16888" id="edge16888" length="1.59554" source="node16880" target="node16884">
        <meta content=" ip= &lt; -1.0 150.0&gt; dr=1;" datatype="xsd:string" id="meta16889" property="format" xsi:type="nex:LiteralMeta"/>
      </edge>
      <edge about="#edge16890" id="edge16890" length="1.20148" source="node16860" target="node16862">
        <meta content=" ip= &lt; -3.0 146.75&gt; dr=1;" datatype="xsd:string" id="meta16891" property="format" xsi:type="nex:LiteralMeta"/>
      </edge>
      <edge about="#edge16892" id="edge16892" length="1.11276" source="node16860" target="node16880">
        <meta content=" ip= &lt; -3.0 149.5&gt; dr=1;" datatype="xsd:string" id="meta16893" property="format" xsi:type="nex:LiteralMeta"/>
      </edge>
      <edge about="#edge16894" id="edge16894" length="0.64968" source="node16560" target="node16562">
        <meta content=" ip= &lt; -11.0 135.79785&gt; dr=1;" datatype="xsd:string" id="meta16895" property="format" xsi:type="nex:LiteralMeta"/>
      </edge>
      <edge about="#edge16896" id="edge16896" length="0.81182" source="node16560" target="node16860">
        <meta content=" ip= &lt; -11.0 148.125&gt; dr=1;" datatype="xsd:string" id="meta16897" property="format" xsi:type="nex:LiteralMeta"/>
      </edge>
      <edge about="#edge16898" id="edge16898" length="0.60424" source="node16052" target="node16054">
        <meta content=" ip= &lt; -12.0 83.646484&gt; dr=1;" datatype="xsd:string" id="meta16899" property="format" xsi:type="nex:LiteralMeta"/>
      </edge>
      <edge about="#edge16900" id="edge16900" length="0.25111" source="node16052" target="node16560">
        <meta content=" ip= &lt; -12.0 141.96143&gt; dr=1;" datatype="xsd:string" id="meta16901" property="format" xsi:type="nex:LiteralMeta"/>
      </edge>
      <edge about="#edge16914" id="edge16914" length="0.40059" source="node16908" target="node16910">
        <meta content=" ip= &lt; -1.0 152.0&gt; dr=1;" datatype="xsd:string" id="meta16915" property="format" xsi:type="nex:LiteralMeta"/>
      </edge>
      <edge about="#edge16916" id="edge16916" length="0.41572" source="node16908" target="node16912">
        <meta content=" ip= &lt; -1.0 153.0&gt; dr=1;" datatype="xsd:string" id="meta16917" property="format" xsi:type="nex:LiteralMeta"/>
      </edge>
      <edge about="#edge16918" id="edge16918" length="1.53407" source="node16904" target="node16906">
        <meta content=" ip= &lt; -2.0 151.0&gt; dr=1;" datatype="xsd:string" id="meta16919" property="format" xsi:type="nex:LiteralMeta"/>
      </edge>
      <edge about="#edge16920" id="edge16920" length="0.62487" source="node16904" target="node16908">
        <meta content=" ip= &lt; -2.0 152.5&gt; dr=1;" datatype="xsd:string" id="meta16921" property="format" xsi:type="nex:LiteralMeta"/>
      </edge>
      <edge about="#edge16932" id="edge16932" length="0.85791" source="node16926" target="node16928">
        <meta content=" ip= &lt; -1.0 155.0&gt; dr=1;" datatype="xsd:string" id="meta16933" property="format" xsi:type="nex:LiteralMeta"/>
      </edge>
      <edge about="#edge16934" id="edge16934" length="0.99084" source="node16926" target="node16930">
        <meta content=" ip= &lt; -1.0 156.0&gt; dr=1;" datatype="xsd:string" id="meta16935" property="format" xsi:type="nex:LiteralMeta"/>
      </edge>
      <edge about="#edge16936" id="edge16936" length="2.05154" source="node16922" target="node16924">
        <meta content=" ip= &lt; -2.0 154.0&gt; dr=1;" datatype="xsd:string" id="meta16937" property="format" xsi:type="nex:LiteralMeta"/>
      </edge>
      <edge about="#edge16938" id="edge16938" length="1.60198" source="node16922" target="node16926">
        <meta content=" ip= &lt; -2.0 155.5&gt; dr=1;" datatype="xsd:string" id="meta16939" property="format" xsi:type="nex:LiteralMeta"/>
      </edge>
      <edge about="#edge16940" id="edge16940" length="1.02419" source="node16902" target="node16904">
        <meta content=" ip= &lt; -3.0 151.75&gt; dr=1;" datatype="xsd:string" id="meta16941" property="format" xsi:type="nex:LiteralMeta"/>
      </edge>
      <edge about="#edge16942" id="edge16942" length="0.75511" source="node16902" target="node16922">
        <meta content=" ip= &lt; -3.0 154.75&gt; dr=1;" datatype="xsd:string" id="meta16943" property="format" xsi:type="nex:LiteralMeta"/>
      </edge>
      <edge about="#edge16944" id="edge16944" length="0.09466" source="node16050" target="node16052">
        <meta content=" ip= &lt; -13.0 112.803955&gt; dr=1;" datatype="xsd:string" id="meta16945" property="format" xsi:type="nex:LiteralMeta"/>
      </edge>
      <edge about="#edge16946" id="edge16946" length="0.5152" source="node16050" target="node16902">
        <meta content=" ip= &lt; -13.0 153.25&gt; dr=1;" datatype="xsd:string" id="meta16947" property="format" xsi:type="nex:LiteralMeta"/>
      </edge>
      <edge about="#edge16948" id="edge16948" length="0.25208" source="node15902" target="node15904">
        <meta content=" ip= &lt; -14.0 31.613281&gt; dr=1;" datatype="xsd:string" id="meta16949" property="format" xsi:type="nex:LiteralMeta"/>
      </edge>
      <edge about="#edge16950" id="edge16950" length="0.20996" source="node15902" target="node16050">
        <meta content=" ip= &lt; -14.0 133.02698&gt; dr=1;" datatype="xsd:string" id="meta16951" property="format" xsi:type="nex:LiteralMeta"/>
      </edge>
      <edge about="#edge16972" id="edge16972" length="0.06667" source="node16966" target="node16968">
        <meta content=" fg=0 0 0 ip= &lt; -1.0 158.0&gt; dr=1;" datatype="xsd:string" id="meta16973" property="format" xsi:type="nex:LiteralMeta"/>
      </edge>
      <edge about="#edge16974" id="edge16974" length="0.08511" source="node16966" target="node16970">
        <meta content=" fg=0 0 0 ip= &lt; -1.0 159.0&gt; dr=1;" datatype="xsd:string" id="meta16975" property="format" xsi:type="nex:LiteralMeta"/>
      </edge>
      <edge about="#edge16976" id="edge16976" length="0.56409" source="node16962" target="node16964">
        <meta content=" fg=0 0 0 ip= &lt; -2.0 157.0&gt; dr=1;" datatype="xsd:string" id="meta16977" property="format" xsi:type="nex:LiteralMeta"/>
      </edge>
      <edge about="#edge16978" id="edge16978" length="0.2823" source="node16962" target="node16966">
        <meta content=" fg=0 0 0 ip= &lt; -2.0 158.5&gt; dr=1;" datatype="xsd:string" id="meta16979" property="format" xsi:type="nex:LiteralMeta"/>
      </edge>
      <edge about="#edge16990" id="edge16990" length="3.4E-4" source="node16984" target="node16986">
        <meta content=" fg=0 0 0 ip= &lt; -1.0 160.0&gt; dr=1;" datatype="xsd:string" id="meta16991" property="format" xsi:type="nex:LiteralMeta"/>
      </edge>
      <edge about="#edge16992" id="edge16992" length="3.4E-4" source="node16984" target="node16988">
        <meta content=" fg=0 0 0 ip= &lt; -1.0 161.0&gt; dr=1;" datatype="xsd:string" id="meta16993" property="format" xsi:type="nex:LiteralMeta"/>
      </edge>
      <edge about="#edge17004" id="edge17004" length="0.05864" source="node16998" target="node17000">
        <meta content=" fg=0 0 0 ip= &lt; -1.0 163.0&gt; dr=1;" datatype="xsd:string" id="meta17005" property="format" xsi:type="nex:LiteralMeta"/>
      </edge>
      <edge about="#edge17006" id="edge17006" length="0.08585" source="node16998" target="node17002">
        <meta content=" fg=0 0 0 ip= &lt; -1.0 164.0&gt; dr=1;" datatype="xsd:string" id="meta17007" property="format" xsi:type="nex:LiteralMeta"/>
      </edge>
      <edge about="#edge17008" id="edge17008" length="0.8622" source="node16994" target="node16996">
        <meta content=" fg=0 0 0 ip= &lt; -2.0 162.0&gt; dr=1;" datatype="xsd:string" id="meta17009" property="format" xsi:type="nex:LiteralMeta"/>
      </edge>
      <edge about="#edge17010" id="edge17010" length="1.28678" source="node16994" target="node16998">
        <meta content=" fg=0 0 0 ip= &lt; -2.0 163.5&gt; dr=1;" datatype="xsd:string" id="meta17011" property="format" xsi:type="nex:LiteralMeta"/>
      </edge>
      <edge about="#edge17012" id="edge17012" length="1.54558" source="node16982" target="node16984">
        <meta content=" fg=0 0 0 ip= &lt; -3.0 160.5&gt; dr=1;" datatype="xsd:string" id="meta17013" property="format" xsi:type="nex:LiteralMeta"/>
      </edge>
      <edge about="#edge17014" id="edge17014" length="1.02903" source="node16982" target="node16994">
        <meta content=" fg=0 0 0 ip= &lt; -3.0 162.75&gt; dr=1;" datatype="xsd:string" id="meta17015" property="format" xsi:type="nex:LiteralMeta"/>
      </edge>
      <edge about="#edge17022" id="edge17022" length="3.53744" source="node17016" target="node17018">
        <meta content=" fg=0 0 0 ip= &lt; -1.0 165.0&gt; dr=1;" datatype="xsd:string" id="meta17023" property="format" xsi:type="nex:LiteralMeta"/>
      </edge>
      <edge about="#edge17024" id="edge17024" length="2.05146" source="node17016" target="node17020">
        <meta content=" fg=0 0 0 ip= &lt; -1.0 166.0&gt; dr=1;" datatype="xsd:string" id="meta17025" property="format" xsi:type="nex:LiteralMeta"/>
      </edge>
      <edge about="#edge17026" id="edge17026" length="0.44948" source="node16980" target="node16982">
        <meta content=" fg=0 0 0 ip= &lt; -4.0 161.625&gt; dr=1;" datatype="xsd:string" id="meta17027" property="format" xsi:type="nex:LiteralMeta"/>
      </edge>
      <edge about="#edge17028" id="edge17028" length="1.22907" source="node16980" target="node17016">
        <meta content=" fg=0 0 0 ip= &lt; -4.0 165.5&gt; dr=1;" datatype="xsd:string" id="meta17029" property="format" xsi:type="nex:LiteralMeta"/>
      </edge>
      <edge about="#edge17030" id="edge17030" length="1.17497" source="node16960" target="node16962">
        <meta content=" fg=0 0 0 ip= &lt; -5.0 157.75&gt; dr=1;" datatype="xsd:string" id="meta17031" property="format" xsi:type="nex:LiteralMeta"/>
      </edge>
      <edge about="#edge17032" id="edge17032" length="0.61464" source="node16960" target="node16980">
        <meta content=" fg=0 0 0 ip= &lt; -5.0 163.5625&gt; dr=1;" datatype="xsd:string" id="meta17033" property="format" xsi:type="nex:LiteralMeta"/>
      </edge>
      <edge about="#edge17040" id="edge17040" length="3.8E-4" source="node17034" target="node17036">
        <meta content=" fg=0 0 0 ip= &lt; -1.0 167.0&gt; dr=1;" datatype="xsd:string" id="meta17041" property="format" xsi:type="nex:LiteralMeta"/>
      </edge>
      <edge about="#edge17042" id="edge17042" length="0.0738" source="node17034" target="node17038">
        <meta content=" fg=0 0 0 ip= &lt; -1.0 168.0&gt; dr=1;" datatype="xsd:string" id="meta17043" property="format" xsi:type="nex:LiteralMeta"/>
      </edge>
      <edge about="#edge17044" id="edge17044" length="0.52992" source="node16958" target="node16960">
        <meta content=" fg=0 0 0 ip= &lt; -6.0 160.65625&gt; dr=1;" datatype="xsd:string" id="meta17045" property="format" xsi:type="nex:LiteralMeta"/>
      </edge>
      <edge about="#edge17046" id="edge17046" length="3.05881" source="node16958" target="node17034">
        <meta content=" fg=0 0 0 ip= &lt; -6.0 167.5&gt; dr=1;" datatype="xsd:string" id="meta17047" property="format" xsi:type="nex:LiteralMeta"/>
      </edge>
      <edge about="#edge17060" id="edge17060" length="0.00188" source="node17054" target="node17056">
        <meta content=" fg=0 0 0 ip= &lt; -1.0 170.0&gt; dr=1;" datatype="xsd:string" id="meta17061" property="format" xsi:type="nex:LiteralMeta"/>
      </edge>
      <edge about="#edge17062" id="edge17062" length="0.01571" source="node17054" target="node17058">
        <meta content=" fg=0 0 0 ip= &lt; -1.0 171.0&gt; dr=1;" datatype="xsd:string" id="meta17063" property="format" xsi:type="nex:LiteralMeta"/>
      </edge>
      <edge about="#edge17064" id="edge17064" length="2.25355" source="node17050" target="node17052">
        <meta content=" fg=0 0 0 ip= &lt; -2.0 169.0&gt; dr=1;" datatype="xsd:string" id="meta17065" property="format" xsi:type="nex:LiteralMeta"/>
      </edge>
      <edge about="#edge17066" id="edge17066" length="1.15293" source="node17050" target="node17054">
        <meta content=" fg=0 0 0 ip= &lt; -2.0 170.5&gt; dr=1;" datatype="xsd:string" id="meta17067" property="format" xsi:type="nex:LiteralMeta"/>
      </edge>
      <edge about="#edge17070" id="edge17070" length="0.25112" source="node17048" target="node17050">
        <meta content=" fg=0 0 0 ip= &lt; -3.0 169.75&gt; dr=1;" datatype="xsd:string" id="meta17071" property="format" xsi:type="nex:LiteralMeta"/>
      </edge>
      <edge about="#edge17072" id="edge17072" length="1.74157" source="node17048" target="node17068">
        <meta content=" fg=0 0 0 ip= &lt; -3.0 172.0&gt; dr=1;" datatype="xsd:string" id="meta17073" property="format" xsi:type="nex:LiteralMeta"/>
      </edge>
      <edge about="#edge17074" id="edge17074" length="0.18982" source="node16956" target="node16958">
        <meta content=" fg=0 0 0 ip= &lt; -7.0 164.07812&gt; dr=1;" datatype="xsd:string" id="meta17075" property="format" xsi:type="nex:LiteralMeta"/>
      </edge>
      <edge about="#edge17076" id="edge17076" length="0.77797" source="node16956" target="node17048">
        <meta content=" fg=0 0 0 ip= &lt; -7.0 170.875&gt; dr=1;" datatype="xsd:string" id="meta17077" property="format" xsi:type="nex:LiteralMeta"/>
      </edge>
      <edge about="#edge17098" id="edge17098" length="0.16986" source="node17092" target="node17094">
        <meta content=" fg=255 0 51 ip= &lt; -1.0 173.0&gt; dr=1;" datatype="xsd:string" id="meta17099" property="format" xsi:type="nex:LiteralMeta"/>
      </edge>
      <edge about="#edge17100" id="edge17100" length="0.22316" source="node17092" target="node17096">
        <meta content=" fg=255 0 51 ip= &lt; -1.0 174.0&gt; dr=1;" datatype="xsd:string" id="meta17101" property="format" xsi:type="nex:LiteralMeta"/>
      </edge>
      <edge about="#edge17112" id="edge17112" length="0.00852" source="node17106" target="node17108">
        <meta content=" fg=255 0 51 ip= &lt; -1.0 176.0&gt; dr=1;" datatype="xsd:string" id="meta17113" property="format" xsi:type="nex:LiteralMeta"/>
      </edge>
      <edge about="#edge17114" id="edge17114" length="3.9E-4" source="node17106" target="node17110">
        <meta content=" fg=255 0 51 ip= &lt; -1.0 177.0&gt; dr=1;" datatype="xsd:string" id="meta17115" property="format" xsi:type="nex:LiteralMeta"/>
      </edge>
      <edge about="#edge17116" id="edge17116" length="0.69417" source="node17102" target="node17104">
        <meta content=" fg=255 0 51 ip= &lt; -2.0 175.0&gt; dr=1;" datatype="xsd:string" id="meta17117" property="format" xsi:type="nex:LiteralMeta"/>
      </edge>
      <edge about="#edge17118" id="edge17118" length="0.62477" source="node17102" target="node17106">
        <meta content=" fg=255 0 51 ip= &lt; -2.0 176.5&gt; dr=1;" datatype="xsd:string" id="meta17119" property="format" xsi:type="nex:LiteralMeta"/>
      </edge>
      <edge about="#edge17120" id="edge17120" length="0.39787" source="node17090" target="node17092">
        <meta content=" fg=255 0 51 ip= &lt; -3.0 173.5&gt; dr=1;" datatype="xsd:string" id="meta17121" property="format" xsi:type="nex:LiteralMeta"/>
      </edge>
      <edge about="#edge17122" id="edge17122" length="0.0864" source="node17090" target="node17102">
        <meta content=" fg=255 0 51 ip= &lt; -3.0 175.75&gt; dr=1;" datatype="xsd:string" id="meta17123" property="format" xsi:type="nex:LiteralMeta"/>
      </edge>
      <edge about="#edge17136" id="edge17136" length="3.5E-4" source="node17130" target="node17132">
        <meta content=" fg=255 0 51 ip= &lt; -1.0 179.0&gt; dr=1;" datatype="xsd:string" id="meta17137" property="format" xsi:type="nex:LiteralMeta"/>
      </edge>
      <edge about="#edge17138" id="edge17138" length="0.02786" source="node17130" target="node17134">
        <meta content=" fg=255 0 51 ip= &lt; -1.0 180.0&gt; dr=1;" datatype="xsd:string" id="meta17139" property="format" xsi:type="nex:LiteralMeta"/>
      </edge>
      <edge about="#edge17142" id="edge17142" length="0.01384" source="node17128" target="node17130">
        <meta content=" fg=255 0 51 ip= &lt; -2.0 179.5&gt; dr=1;" datatype="xsd:string" id="meta17143" property="format" xsi:type="nex:LiteralMeta"/>
      </edge>
      <edge about="#edge17144" id="edge17144" length="3.9E-4" source="node17128" target="node17140">
        <meta content=" fg=255 0 51 ip= &lt; -2.0 181.0&gt; dr=1;" datatype="xsd:string" id="meta17145" property="format" xsi:type="nex:LiteralMeta"/>
      </edge>
      <edge about="#edge17146" id="edge17146" length="0.08732" source="node17124" target="node17126">
        <meta content=" fg=255 0 51 ip= &lt; -3.0 178.0&gt; dr=1;" datatype="xsd:string" id="meta17147" property="format" xsi:type="nex:LiteralMeta"/>
      </edge>
      <edge about="#edge17148" id="edge17148" length="0.06896" source="node17124" target="node17128">
        <meta content=" fg=255 0 51 ip= &lt; -3.0 180.25&gt; dr=1;" datatype="xsd:string" id="meta17149" property="format" xsi:type="nex:LiteralMeta"/>
      </edge>
      <edge about="#edge17150" id="edge17150" length="0.07022" source="node17088" target="node17090">
        <meta content=" fg=255 0 51 ip= &lt; -4.0 174.625&gt; dr=1;" datatype="xsd:string" id="meta17151" property="format" xsi:type="nex:LiteralMeta"/>
      </edge>
      <edge about="#edge17152" id="edge17152" length="0.58599" source="node17088" target="node17124">
        <meta content=" fg=255 0 51 ip= &lt; -4.0 179.125&gt; dr=1;" datatype="xsd:string" id="meta17153" property="format" xsi:type="nex:LiteralMeta"/>
      </edge>
      <edge about="#edge17156" id="edge17156" length="0.11912" source="node17086" target="node17088">
        <meta content=" fg=255 0 51 ip= &lt; -5.0 176.875&gt; dr=1;" datatype="xsd:string" id="meta17157" property="format" xsi:type="nex:LiteralMeta"/>
      </edge>
      <edge about="#edge17158" id="edge17158" length="0.53873" source="node17086" target="node17154">
        <meta content=" fg=255 0 51 ip= &lt; -5.0 182.0&gt; dr=1;" datatype="xsd:string" id="meta17159" property="format" xsi:type="nex:LiteralMeta"/>
      </edge>
      <edge about="#edge17170" id="edge17170" length="1.20689" source="node17164" target="node17166">
        <meta content=" fg=255 0 51 ip= &lt; -1.0 183.0&gt; dr=1;" datatype="xsd:string" id="meta17171" property="format" xsi:type="nex:LiteralMeta"/>
      </edge>
      <edge about="#edge17172" id="edge17172" length="1.1059" source="node17164" target="node17168">
        <meta content=" fg=255 0 51 ip= &lt; -1.0 184.0&gt; dr=1;" datatype="xsd:string" id="meta17173" property="format" xsi:type="nex:LiteralMeta"/>
      </edge>
      <edge about="#edge17190" id="edge17190" length="0.85282" source="node17184" target="node17186">
        <meta content=" fg=255 0 51 ip= &lt; -1.0 187.0&gt; dr=1;" datatype="xsd:string" id="meta17191" property="format" xsi:type="nex:LiteralMeta"/>
      </edge>
      <edge about="#edge17192" id="edge17192" length="0.6259" source="node17184" target="node17188">
        <meta content=" fg=255 0 51 ip= &lt; -1.0 188.0&gt; dr=1;" datatype="xsd:string" id="meta17193" property="format" xsi:type="nex:LiteralMeta"/>
      </edge>
      <edge about="#edge17194" id="edge17194" length="0.78474" source="node17180" target="node17182">
        <meta content=" fg=255 0 51 ip= &lt; -2.0 186.0&gt; dr=1;" datatype="xsd:string" id="meta17195" property="format" xsi:type="nex:LiteralMeta"/>
      </edge>
      <edge about="#edge17196" id="edge17196" length="0.18932" source="node17180" target="node17184">
        <meta content=" fg=255 0 51 ip= &lt; -2.0 187.5&gt; dr=1;" datatype="xsd:string" id="meta17197" property="format" xsi:type="nex:LiteralMeta"/>
      </edge>
      <edge about="#edge17212" id="edge17212" length="0.8194" source="node17206" target="node17208">
        <meta content=" fg=255 0 51 ip= &lt; -1.0 190.0&gt; dr=1;" datatype="xsd:string" id="meta17213" property="format" xsi:type="nex:LiteralMeta"/>
      </edge>
      <edge about="#edge17214" id="edge17214" length="0.76087" source="node17206" target="node17210">
        <meta content=" fg=255 0 51 ip= &lt; -1.0 191.0&gt; dr=1;" datatype="xsd:string" id="meta17215" property="format" xsi:type="nex:LiteralMeta"/>
      </edge>
      <edge about="#edge17216" id="edge17216" length="0.72005" source="node17202" target="node17204">
        <meta content=" fg=255 0 51 ip= &lt; -2.0 189.0&gt; dr=1;" datatype="xsd:string" id="meta17217" property="format" xsi:type="nex:LiteralMeta"/>
      </edge>
      <edge about="#edge17218" id="edge17218" length="0.39931" source="node17202" target="node17206">
        <meta content=" fg=255 0 51 ip= &lt; -2.0 190.5&gt; dr=1;" datatype="xsd:string" id="meta17219" property="format" xsi:type="nex:LiteralMeta"/>
      </edge>
      <edge about="#edge17228" id="edge17228" length="0.89129" source="node17222" target="node17224">
        <meta content=" fg=255 0 51 ip= &lt; -1.0 192.0&gt; dr=1;" datatype="xsd:string" id="meta17229" property="format" xsi:type="nex:LiteralMeta"/>
      </edge>
      <edge about="#edge17230" id="edge17230" length="1.18985" source="node17222" target="node17226">
        <meta content=" fg=255 0 51 ip= &lt; -1.0 193.0&gt; dr=1;" datatype="xsd:string" id="meta17231" property="format" xsi:type="nex:LiteralMeta"/>
      </edge>
      <edge about="#edge17234" id="edge17234" length="0.3145" source="node17220" target="node17222">
        <meta content=" fg=255 0 51 ip= &lt; -2.0 192.5&gt; dr=1;" datatype="xsd:string" id="meta17235" property="format" xsi:type="nex:LiteralMeta"/>
      </edge>
      <edge about="#edge17236" id="edge17236" length="0.9514" source="node17220" target="node17232">
        <meta content=" fg=255 0 51 ip= &lt; -2.0 194.0&gt; dr=1;" datatype="xsd:string" id="meta17237" property="format" xsi:type="nex:LiteralMeta"/>
      </edge>
      <edge about="#edge17238" id="edge17238" length="0.06559" source="node17200" target="node17202">
        <meta content=" fg=255 0 51 ip= &lt; -3.0 189.75&gt; dr=1;" datatype="xsd:string" id="meta17239" property="format" xsi:type="nex:LiteralMeta"/>
      </edge>
      <edge about="#edge17240" id="edge17240" length="0.35757" source="node17200" target="node17220">
        <meta content=" fg=255 0 51 ip= &lt; -3.0 193.25&gt; dr=1;" datatype="xsd:string" id="meta17241" property="format" xsi:type="nex:LiteralMeta"/>
      </edge>
      <edge about="#edge17250" id="edge17250" length="0.3788" source="node17244" target="node17246">
        <meta content=" fg=255 0 51 ip= &lt; -1.0 195.0&gt; dr=1;" datatype="xsd:string" id="meta17251" property="format" xsi:type="nex:LiteralMeta"/>
      </edge>
      <edge about="#edge17252" id="edge17252" length="0.36914" source="node17244" target="node17248">
        <meta content=" fg=255 0 51 ip= &lt; -1.0 196.0&gt; dr=1;" datatype="xsd:string" id="meta17253" property="format" xsi:type="nex:LiteralMeta"/>
      </edge>
      <edge about="#edge17256" id="edge17256" length="0.61291" source="node17242" target="node17244">
        <meta content=" fg=255 0 51 ip= &lt; -2.0 195.5&gt; dr=1;" datatype="xsd:string" id="meta17257" property="format" xsi:type="nex:LiteralMeta"/>
      </edge>
      <edge about="#edge17258" id="edge17258" length="2.41738" source="node17242" target="node17254">
        <meta content=" fg=255 0 51 ip= &lt; -2.0 197.0&gt; dr=1;" datatype="xsd:string" id="meta17259" property="format" xsi:type="nex:LiteralMeta"/>
      </edge>
      <edge about="#edge17260" id="edge17260" length="0.27995" source="node17198" target="node17200">
        <meta content=" fg=255 0 51 ip= &lt; -4.0 191.5&gt; dr=1;" datatype="xsd:string" id="meta17261" property="format" xsi:type="nex:LiteralMeta"/>
      </edge>
      <edge about="#edge17262" id="edge17262" length="0.24611" source="node17198" target="node17242">
        <meta content=" fg=255 0 51 ip= &lt; -4.0 196.25&gt; dr=1;" datatype="xsd:string" id="meta17263" property="format" xsi:type="nex:LiteralMeta"/>
      </edge>
      <edge about="#edge17264" id="edge17264" length="0.69886" source="node17178" target="node17180">
        <meta content=" fg=255 0 51 ip= &lt; -5.0 186.75&gt; dr=1;" datatype="xsd:string" id="meta17265" property="format" xsi:type="nex:LiteralMeta"/>
      </edge>
      <edge about="#edge17266" id="edge17266" length="0.30537" source="node17178" target="node17198">
        <meta content=" fg=255 0 51 ip= &lt; -5.0 193.875&gt; dr=1;" datatype="xsd:string" id="meta17267" property="format" xsi:type="nex:LiteralMeta"/>
      </edge>
      <edge about="#edge17268" id="edge17268" length="0.82281" source="node17174" target="node17176">
        <meta content=" fg=255 0 51 ip= &lt; -6.0 185.0&gt; dr=1;" datatype="xsd:string" id="meta17269" property="format" xsi:type="nex:LiteralMeta"/>
      </edge>
      <edge about="#edge17270" id="edge17270" length="0.39938" source="node17174" target="node17178">
        <meta content=" fg=255 0 51 ip= &lt; -6.0 190.3125&gt; dr=1;" datatype="xsd:string" id="meta17271" property="format" xsi:type="nex:LiteralMeta"/>
      </edge>
      <edge about="#edge17272" id="edge17272" length="0.83751" source="node17162" target="node17164">
        <meta content=" fg=255 0 51 ip= &lt; -7.0 183.5&gt; dr=1;" datatype="xsd:string" id="meta17273" property="format" xsi:type="nex:LiteralMeta"/>
      </edge>
      <edge about="#edge17274" id="edge17274" length="0.17136" source="node17162" target="node17174">
        <meta content=" fg=255 0 51 ip= &lt; -7.0 187.65625&gt; dr=1;" datatype="xsd:string" id="meta17275" property="format" xsi:type="nex:LiteralMeta"/>
      </edge>
      <edge about="#edge17288" id="edge17288" length="0.69203" source="node17282" target="node17284">
        <meta content=" fg=255 0 51 ip= &lt; -1.0 199.0&gt; dr=1;" datatype="xsd:string" id="meta17289" property="format" xsi:type="nex:LiteralMeta"/>
      </edge>
      <edge about="#edge17290" id="edge17290" length="0.99561" source="node17282" target="node17286">
        <meta content=" fg=255 0 51 ip= &lt; -1.0 200.0&gt; dr=1;" datatype="xsd:string" id="meta17291" property="format" xsi:type="nex:LiteralMeta"/>
      </edge>
      <edge about="#edge17302" id="edge17302" length="0.81271" source="node17296" target="node17298">
        <meta content=" fg=255 0 51 ip= &lt; -1.0 202.0&gt; dr=1;" datatype="xsd:string" id="meta17303" property="format" xsi:type="nex:LiteralMeta"/>
      </edge>
      <edge about="#edge17304" id="edge17304" length="1.12403" source="node17296" target="node17300">
        <meta content=" fg=255 0 51 ip= &lt; -1.0 203.0&gt; dr=1;" datatype="xsd:string" id="meta17305" property="format" xsi:type="nex:LiteralMeta"/>
      </edge>
      <edge about="#edge17306" id="edge17306" length="1.16204" source="node17292" target="node17294">
        <meta content=" fg=255 0 51 ip= &lt; -2.0 201.0&gt; dr=1;" datatype="xsd:string" id="meta17307" property="format" xsi:type="nex:LiteralMeta"/>
      </edge>
      <edge about="#edge17308" id="edge17308" length="0.14428" source="node17292" target="node17296">
        <meta content=" fg=255 0 51 ip= &lt; -2.0 202.5&gt; dr=1;" datatype="xsd:string" id="meta17309" property="format" xsi:type="nex:LiteralMeta"/>
      </edge>
      <edge about="#edge17310" id="edge17310" length="0.50853" source="node17280" target="node17282">
        <meta content=" fg=255 0 51 ip= &lt; -3.0 199.5&gt; dr=1;" datatype="xsd:string" id="meta17311" property="format" xsi:type="nex:LiteralMeta"/>
      </edge>
      <edge about="#edge17312" id="edge17312" length="0.45414" source="node17280" target="node17292">
        <meta content=" fg=255 0 51 ip= &lt; -3.0 201.75&gt; dr=1;" datatype="xsd:string" id="meta17313" property="format" xsi:type="nex:LiteralMeta"/>
      </edge>
      <edge about="#edge17314" id="edge17314" length="1.98592" source="node17276" target="node17278">
        <meta content=" fg=255 0 51 ip= &lt; -4.0 198.0&gt; dr=1;" datatype="xsd:string" id="meta17315" property="format" xsi:type="nex:LiteralMeta"/>
      </edge>
      <edge about="#edge17316" id="edge17316" length="0.70073" source="node17276" target="node17280">
        <meta content=" fg=255 0 51 ip= &lt; -4.0 200.625&gt; dr=1;" datatype="xsd:string" id="meta17317" property="format" xsi:type="nex:LiteralMeta"/>
      </edge>
      <edge about="#edge17318" id="edge17318" length="0.17783" source="node17160" target="node17162">
        <meta content=" fg=255 0 51 ip= &lt; -8.0 185.57812&gt; dr=1;" datatype="xsd:string" id="meta17319" property="format" xsi:type="nex:LiteralMeta"/>
      </edge>
      <edge about="#edge17320" id="edge17320" length="0.42601" source="node17160" target="node17276">
        <meta content=" fg=255 0 51 ip= &lt; -8.0 199.3125&gt; dr=1;" datatype="xsd:string" id="meta17321" property="format" xsi:type="nex:LiteralMeta"/>
      </edge>
      <edge about="#edge17322" id="edge17322" length="1.88042" source="node17084" target="node17086">
        <meta content=" fg=255 0 51 ip= &lt; -9.0 179.4375&gt; dr=1;" datatype="xsd:string" id="meta17323" property="format" xsi:type="nex:LiteralMeta"/>
      </edge>
      <edge about="#edge17324" id="edge17324" length="0.08623" source="node17084" target="node17160">
        <meta content=" fg=255 0 51 ip= &lt; -9.0 192.44531&gt; dr=1;" datatype="xsd:string" id="meta17325" property="format" xsi:type="nex:LiteralMeta"/>
      </edge>
      <edge about="#edge17336" id="edge17336" length="0.85243" source="node17330" target="node17332">
        <meta content=" fg=255 0 51 ip= &lt; -1.0 204.0&gt; dr=1;" datatype="xsd:string" id="meta17337" property="format" xsi:type="nex:LiteralMeta"/>
      </edge>
      <edge about="#edge17338" id="edge17338" length="0.47418" source="node17330" target="node17334">
        <meta content=" fg=255 0 51 ip= &lt; -1.0 205.0&gt; dr=1;" datatype="xsd:string" id="meta17339" property="format" xsi:type="nex:LiteralMeta"/>
      </edge>
      <edge about="#edge17348" id="edge17348" length="0.61494" source="node17342" target="node17344">
        <meta content=" fg=255 0 51 ip= &lt; -1.0 206.0&gt; dr=1;" datatype="xsd:string" id="meta17349" property="format" xsi:type="nex:LiteralMeta"/>
      </edge>
      <edge about="#edge17350" id="edge17350" length="0.89593" source="node17342" target="node17346">
        <meta content=" fg=255 0 51 ip= &lt; -1.0 207.0&gt; dr=1;" datatype="xsd:string" id="meta17351" property="format" xsi:type="nex:LiteralMeta"/>
      </edge>
      <edge about="#edge17364" id="edge17364" length="0.40681" source="node17358" target="node17360">
        <meta content=" fg=255 0 51 ip= &lt; -1.0 209.0&gt; dr=1;" datatype="xsd:string" id="meta17365" property="format" xsi:type="nex:LiteralMeta"/>
      </edge>
      <edge about="#edge17366" id="edge17366" length="0.41939" source="node17358" target="node17362">
        <meta content=" fg=255 0 51 ip= &lt; -1.0 210.0&gt; dr=1;" datatype="xsd:string" id="meta17367" property="format" xsi:type="nex:LiteralMeta"/>
      </edge>
      <edge about="#edge17368" id="edge17368" length="0.64782" source="node17354" target="node17356">
        <meta content=" fg=255 0 51 ip= &lt; -2.0 208.0&gt; dr=1;" datatype="xsd:string" id="meta17369" property="format" xsi:type="nex:LiteralMeta"/>
      </edge>
      <edge about="#edge17370" id="edge17370" length="0.28148" source="node17354" target="node17358">
        <meta content=" fg=255 0 51 ip= &lt; -2.0 209.5&gt; dr=1;" datatype="xsd:string" id="meta17371" property="format" xsi:type="nex:LiteralMeta"/>
      </edge>
      <edge about="#edge17394" id="edge17394" length="0.03407" source="node17388" target="node17390">
        <meta content=" fg=255 0 51 ip= &lt; -1.0 212.0&gt; dr=1;" datatype="xsd:string" id="meta17395" property="format" xsi:type="nex:LiteralMeta"/>
      </edge>
      <edge about="#edge17396" id="edge17396" length="3.4E-4" source="node17388" target="node17392">
        <meta content=" fg=255 0 51 ip= &lt; -1.0 213.0&gt; dr=1;" datatype="xsd:string" id="meta17397" property="format" xsi:type="nex:LiteralMeta"/>
      </edge>
      <edge about="#edge17400" id="edge17400" length="0.05534" source="node17386" target="node17388">
        <meta content=" fg=255 0 51 ip= &lt; -2.0 212.5&gt; dr=1;" datatype="xsd:string" id="meta17401" property="format" xsi:type="nex:LiteralMeta"/>
      </edge>
      <edge about="#edge17402" id="edge17402" length="0.01473" source="node17386" target="node17398">
        <meta content=" fg=255 0 51 ip= &lt; -2.0 214.0&gt; dr=1;" datatype="xsd:string" id="meta17403" property="format" xsi:type="nex:LiteralMeta"/>
      </edge>
      <edge about="#edge17406" id="edge17406" length="0.04141" source="node17384" target="node17386">
        <meta content=" fg=255 0 51 ip= &lt; -3.0 213.25&gt; dr=1;" datatype="xsd:string" id="meta17407" property="format" xsi:type="nex:LiteralMeta"/>
      </edge>
      <edge about="#edge17408" id="edge17408" length="0.06163" source="node17384" target="node17404">
        <meta content=" fg=255 0 51 ip= &lt; -3.0 215.0&gt; dr=1;" datatype="xsd:string" id="meta17409" property="format" xsi:type="nex:LiteralMeta"/>
      </edge>
      <edge about="#edge17412" id="edge17412" length="0.04147" source="node17382" target="node17384">
        <meta content=" fg=255 0 51 ip= &lt; -4.0 214.125&gt; dr=1;" datatype="xsd:string" id="meta17413" property="format" xsi:type="nex:LiteralMeta"/>
      </edge>
      <edge about="#edge17414" id="edge17414" length="0.02255" source="node17382" target="node17410">
        <meta content=" fg=255 0 51 ip= &lt; -4.0 216.0&gt; dr=1;" datatype="xsd:string" id="meta17415" property="format" xsi:type="nex:LiteralMeta"/>
      </edge>
      <edge about="#edge17418" id="edge17418" length="0.0514" source="node17380" target="node17382">
        <meta content=" fg=255 0 51 ip= &lt; -5.0 215.0625&gt; dr=1;" datatype="xsd:string" id="meta17419" property="format" xsi:type="nex:LiteralMeta"/>
      </edge>
      <edge about="#edge17420" id="edge17420" length="3.6E-4" source="node17380" target="node17416">
        <meta content=" fg=255 0 51 ip= &lt; -5.0 217.0&gt; dr=1;" datatype="xsd:string" id="meta17421" property="format" xsi:type="nex:LiteralMeta"/>
      </edge>
      <edge about="#edge17424" id="edge17424" length="0.00935" source="node17378" target="node17380">
        <meta content=" fg=255 0 51 ip= &lt; -6.0 216.03125&gt; dr=1;" datatype="xsd:string" id="meta17425" property="format" xsi:type="nex:LiteralMeta"/>
      </edge>
      <edge about="#edge17426" id="edge17426" length="0.01305" source="node17378" target="node17422">
        <meta content=" fg=255 0 51 ip= &lt; -6.0 218.0&gt; dr=1;" datatype="xsd:string" id="meta17427" property="format" xsi:type="nex:LiteralMeta"/>
      </edge>
      <edge about="#edge17428" id="edge17428" length="0.39166" source="node17374" target="node17376">
        <meta content=" fg=255 0 51 ip= &lt; -7.0 211.0&gt; dr=1;" datatype="xsd:string" id="meta17429" property="format" xsi:type="nex:LiteralMeta"/>
      </edge>
      <edge about="#edge17430" id="edge17430" length="0.58465" source="node17374" target="node17378">
        <meta content=" fg=255 0 51 ip= &lt; -7.0 217.01562&gt; dr=1;" datatype="xsd:string" id="meta17431" property="format" xsi:type="nex:LiteralMeta"/>
      </edge>
      <edge about="#edge17442" id="edge17442" length="0.38422" source="node17436" target="node17438">
        <meta content=" fg=255 0 51 ip= &lt; -1.0 220.0&gt; dr=1;" datatype="xsd:string" id="meta17443" property="format" xsi:type="nex:LiteralMeta"/>
      </edge>
      <edge about="#edge17444" id="edge17444" length="0.77053" source="node17436" target="node17440">
        <meta content=" fg=255 0 51 ip= &lt; -1.0 221.0&gt; dr=1;" datatype="xsd:string" id="meta17445" property="format" xsi:type="nex:LiteralMeta"/>
      </edge>
      <edge about="#edge17446" id="edge17446" length="0.33566" source="node17432" target="node17434">
        <meta content=" fg=255 0 51 ip= &lt; -2.0 219.0&gt; dr=1;" datatype="xsd:string" id="meta17447" property="format" xsi:type="nex:LiteralMeta"/>
      </edge>
      <edge about="#edge17448" id="edge17448" length="0.10277" source="node17432" target="node17436">
        <meta content=" fg=255 0 51 ip= &lt; -2.0 220.5&gt; dr=1;" datatype="xsd:string" id="meta17449" property="format" xsi:type="nex:LiteralMeta"/>
      </edge>
      <edge about="#edge17450" id="edge17450" length="0.3522" source="node17372" target="node17374">
        <meta content=" fg=255 0 51 ip= &lt; -8.0 214.00781&gt; dr=1;" datatype="xsd:string" id="meta17451" property="format" xsi:type="nex:LiteralMeta"/>
      </edge>
      <edge about="#edge17452" id="edge17452" length="0.35856" source="node17372" target="node17432">
        <meta content=" fg=255 0 51 ip= &lt; -8.0 219.75&gt; dr=1;" datatype="xsd:string" id="meta17453" property="format" xsi:type="nex:LiteralMeta"/>
      </edge>
      <edge about="#edge17454" id="edge17454" length="0.34644" source="node17352" target="node17354">
        <meta content=" fg=255 0 51 ip= &lt; -9.0 208.75&gt; dr=1;" datatype="xsd:string" id="meta17455" property="format" xsi:type="nex:LiteralMeta"/>
      </edge>
      <edge about="#edge17456" id="edge17456" length="0.24502" source="node17352" target="node17372">
        <meta content=" fg=255 0 51 ip= &lt; -9.0 216.8789&gt; dr=1;" datatype="xsd:string" id="meta17457" property="format" xsi:type="nex:LiteralMeta"/>
      </edge>
      <edge about="#edge17458" id="edge17458" length="0.64173" source="node17340" target="node17342">
        <meta content=" fg=255 0 51 ip= &lt; -10.0 206.5&gt; dr=1;" datatype="xsd:string" id="meta17459" property="format" xsi:type="nex:LiteralMeta"/>
      </edge>
      <edge about="#edge17460" id="edge17460" length="0.20448" source="node17340" target="node17352">
        <meta content=" fg=255 0 51 ip= &lt; -10.0 212.81445&gt; dr=1;" datatype="xsd:string" id="meta17461" property="format" xsi:type="nex:LiteralMeta"/>
      </edge>
      <edge about="#edge17462" id="edge17462" length="1.18966" source="node17328" target="node17330">
        <meta content=" fg=255 0 51 ip= &lt; -11.0 204.5&gt; dr=1;" datatype="xsd:string" id="meta17463" property="format" xsi:type="nex:LiteralMeta"/>
      </edge>
      <edge about="#edge17464" id="edge17464" length="1.07509" source="node17328" target="node17340">
        <meta content=" fg=255 0 51 ip= &lt; -11.0 209.65723&gt; dr=1;" datatype="xsd:string" id="meta17465" property="format" xsi:type="nex:LiteralMeta"/>
      </edge>
      <edge about="#edge17468" id="edge17468" length="0.2913" source="node17326" target="node17328">
        <meta content=" fg=255 0 51 ip= &lt; -12.0 207.07861&gt; dr=1;" datatype="xsd:string" id="meta17469" property="format" xsi:type="nex:LiteralMeta"/>
      </edge>
      <edge about="#edge17470" id="edge17470" length="2.3926" source="node17326" target="node17466">
        <meta content=" fg=255 0 51 ip= &lt; -12.0 222.0&gt; dr=1;" datatype="xsd:string" id="meta17471" property="format" xsi:type="nex:LiteralMeta"/>
      </edge>
      <edge about="#edge17472" id="edge17472" length="0.09901" source="node17082" target="node17084">
        <meta content=" fg=255 0 51 ip= &lt; -13.0 185.9414&gt; dr=1;" datatype="xsd:string" id="meta17473" property="format" xsi:type="nex:LiteralMeta"/>
      </edge>
      <edge about="#edge17474" id="edge17474" length="0.14195" source="node17082" target="node17326">
        <meta content=" fg=255 0 51 ip= &lt; -13.0 214.5393&gt; dr=1;" datatype="xsd:string" id="meta17475" property="format" xsi:type="nex:LiteralMeta"/>
      </edge>
      <edge about="#edge17490" id="edge17490" length="0.16306" source="node17484" target="node17486">
        <meta content=" fg=255 0 51 ip= &lt; -1.0 225.0&gt; dr=1;" datatype="xsd:string" id="meta17491" property="format" xsi:type="nex:LiteralMeta"/>
      </edge>
      <edge about="#edge17492" id="edge17492" length="0.96433" source="node17484" target="node17488">
        <meta content=" fg=255 0 51 ip= &lt; -1.0 226.0&gt; dr=1;" datatype="xsd:string" id="meta17493" property="format" xsi:type="nex:LiteralMeta"/>
      </edge>
      <edge about="#edge17494" id="edge17494" length="2.25614" source="node17480" target="node17482">
        <meta content=" fg=255 0 51 ip= &lt; -2.0 224.0&gt; dr=1;" datatype="xsd:string" id="meta17495" property="format" xsi:type="nex:LiteralMeta"/>
      </edge>
      <edge about="#edge17496" id="edge17496" length="1.12726" source="node17480" target="node17484">
        <meta content=" fg=255 0 51 ip= &lt; -2.0 225.5&gt; dr=1;" datatype="xsd:string" id="meta17497" property="format" xsi:type="nex:LiteralMeta"/>
      </edge>
      <edge about="#edge17498" id="edge17498" length="1.62281" source="node17476" target="node17478">
        <meta content=" fg=255 0 51 ip= &lt; -3.0 223.0&gt; dr=1;" datatype="xsd:string" id="meta17499" property="format" xsi:type="nex:LiteralMeta"/>
      </edge>
      <edge about="#edge17500" id="edge17500" length="0.58228" source="node17476" target="node17480">
        <meta content=" fg=255 0 51 ip= &lt; -3.0 224.75&gt; dr=1;" datatype="xsd:string" id="meta17501" property="format" xsi:type="nex:LiteralMeta"/>
      </edge>
      <edge about="#edge17502" id="edge17502" length="0.21022" source="node17080" target="node17082">
        <meta content=" fg=255 0 51 ip= &lt; -14.0 200.24036&gt; dr=1;" datatype="xsd:string" id="meta17503" property="format" xsi:type="nex:LiteralMeta"/>
      </edge>
      <edge about="#edge17504" id="edge17504" length="0.34117" source="node17080" target="node17476">
        <meta content=" fg=255 0 51 ip= &lt; -14.0 223.875&gt; dr=1;" datatype="xsd:string" id="meta17505" property="format" xsi:type="nex:LiteralMeta"/>
      </edge>
      <edge about="#edge17522" id="edge17522" length="1.01375" source="node17516" target="node17518">
        <meta content=" fg=255 0 51 ip= &lt; -1.0 229.0&gt; dr=1;" datatype="xsd:string" id="meta17523" property="format" xsi:type="nex:LiteralMeta"/>
      </edge>
      <edge about="#edge17524" id="edge17524" length="1.32503" source="node17516" target="node17520">
        <meta content=" fg=255 0 51 ip= &lt; -1.0 230.0&gt; dr=1;" datatype="xsd:string" id="meta17525" property="format" xsi:type="nex:LiteralMeta"/>
      </edge>
      <edge about="#edge17526" id="edge17526" length="1.85999" source="node17512" target="node17514">
        <meta content=" fg=255 0 51 ip= &lt; -2.0 228.0&gt; dr=1;" datatype="xsd:string" id="meta17527" property="format" xsi:type="nex:LiteralMeta"/>
      </edge>
      <edge about="#edge17528" id="edge17528" length="0.24462" source="node17512" target="node17516">
        <meta content=" fg=255 0 51 ip= &lt; -2.0 229.5&gt; dr=1;" datatype="xsd:string" id="meta17529" property="format" xsi:type="nex:LiteralMeta"/>
      </edge>
      <edge about="#edge17530" id="edge17530" length="2.03203" source="node17508" target="node17510">
        <meta content=" fg=255 0 51 ip= &lt; -3.0 227.0&gt; dr=1;" datatype="xsd:string" id="meta17531" property="format" xsi:type="nex:LiteralMeta"/>
      </edge>
      <edge about="#edge17532" id="edge17532" length="0.89218" source="node17508" target="node17512">
        <meta content=" fg=255 0 51 ip= &lt; -3.0 228.75&gt; dr=1;" datatype="xsd:string" id="meta17533" property="format" xsi:type="nex:LiteralMeta"/>
      </edge>
      <edge about="#edge17554" id="edge17554" length="1.26545" source="node17548" target="node17550">
        <meta content=" fg=255 0 51 ip= &lt; -1.0 233.0&gt; dr=1;" datatype="xsd:string" id="meta17555" property="format" xsi:type="nex:LiteralMeta"/>
      </edge>
      <edge about="#edge17556" id="edge17556" length="0.90609" source="node17548" target="node17552">
        <meta content=" fg=255 0 51 ip= &lt; -1.0 234.0&gt; dr=1;" datatype="xsd:string" id="meta17557" property="format" xsi:type="nex:LiteralMeta"/>
      </edge>
      <edge about="#edge17558" id="edge17558" length="1.30955" source="node17544" target="node17546">
        <meta content=" fg=255 0 51 ip= &lt; -2.0 232.0&gt; dr=1;" datatype="xsd:string" id="meta17559" property="format" xsi:type="nex:LiteralMeta"/>
      </edge>
      <edge about="#edge17560" id="edge17560" length="0.47933" source="node17544" target="node17548">
        <meta content=" fg=255 0 51 ip= &lt; -2.0 233.5&gt; dr=1;" datatype="xsd:string" id="meta17561" property="format" xsi:type="nex:LiteralMeta"/>
      </edge>
      <edge about="#edge17572" id="edge17572" length="2.0786" source="node17566" target="node17568">
        <meta content=" fg=255 0 51 ip= &lt; -1.0 235.0&gt; dr=1;" datatype="xsd:string" id="meta17573" property="format" xsi:type="nex:LiteralMeta"/>
      </edge>
      <edge about="#edge17574" id="edge17574" length="1.4778" source="node17566" target="node17570">
        <meta content=" fg=255 0 51 ip= &lt; -1.0 236.0&gt; dr=1;" datatype="xsd:string" id="meta17575" property="format" xsi:type="nex:LiteralMeta"/>
      </edge>
      <edge about="#edge17582" id="edge17582" length="0.81474" source="node17576" target="node17578">
        <meta content=" fg=255 0 51 ip= &lt; -1.0 237.0&gt; dr=1;" datatype="xsd:string" id="meta17583" property="format" xsi:type="nex:LiteralMeta"/>
      </edge>
      <edge about="#edge17584" id="edge17584" length="1.00717" source="node17576" target="node17580">
        <meta content=" fg=255 0 51 ip= &lt; -1.0 238.0&gt; dr=1;" datatype="xsd:string" id="meta17585" property="format" xsi:type="nex:LiteralMeta"/>
      </edge>
      <edge about="#edge17586" id="edge17586" length="0.28797" source="node17564" target="node17566">
        <meta content=" fg=255 0 51 ip= &lt; -2.0 235.5&gt; dr=1;" datatype="xsd:string" id="meta17587" property="format" xsi:type="nex:LiteralMeta"/>
      </edge>
      <edge about="#edge17588" id="edge17588" length="1.06081" source="node17564" target="node17576">
        <meta content=" fg=255 0 51 ip= &lt; -2.0 237.5&gt; dr=1;" datatype="xsd:string" id="meta17589" property="format" xsi:type="nex:LiteralMeta"/>
      </edge>
      <edge about="#edge17592" id="edge17592" length="0.06604" source="node17562" target="node17564">
        <meta content=" fg=255 0 51 ip= &lt; -3.0 236.5&gt; dr=1;" datatype="xsd:string" id="meta17593" property="format" xsi:type="nex:LiteralMeta"/>
      </edge>
      <edge about="#edge17594" id="edge17594" length="2.59334" source="node17562" target="node17590">
        <meta content=" fg=255 0 51 ip= &lt; -3.0 239.0&gt; dr=1;" datatype="xsd:string" id="meta17595" property="format" xsi:type="nex:LiteralMeta"/>
      </edge>
      <edge about="#edge17596" id="edge17596" length="0.73666" source="node17542" target="node17544">
        <meta content=" fg=255 0 51 ip= &lt; -4.0 232.75&gt; dr=1;" datatype="xsd:string" id="meta17597" property="format" xsi:type="nex:LiteralMeta"/>
      </edge>
      <edge about="#edge17598" id="edge17598" length="0.13289" source="node17542" target="node17562">
        <meta content=" fg=255 0 51 ip= &lt; -4.0 237.75&gt; dr=1;" datatype="xsd:string" id="meta17599" property="format" xsi:type="nex:LiteralMeta"/>
      </edge>
      <edge about="#edge17628" id="edge17628" length="1.1511" source="node17622" target="node17624">
        <meta content=" fg=255 0 51 ip= &lt; -1.0 245.0&gt; dr=1;" datatype="xsd:string" id="meta17629" property="format" xsi:type="nex:LiteralMeta"/>
      </edge>
      <edge about="#edge17630" id="edge17630" length="1.2267" source="node17622" target="node17626">
        <meta content=" fg=255 0 51 ip= &lt; -1.0 246.0&gt; dr=1;" datatype="xsd:string" id="meta17631" property="format" xsi:type="nex:LiteralMeta"/>
      </edge>
      <edge about="#edge17632" id="edge17632" length="1.83005" source="node17618" target="node17620">
        <meta content=" fg=255 0 51 ip= &lt; -2.0 244.0&gt; dr=1;" datatype="xsd:string" id="meta17633" property="format" xsi:type="nex:LiteralMeta"/>
      </edge>
      <edge about="#edge17634" id="edge17634" length="0.35133" source="node17618" target="node17622">
        <meta content=" fg=255 0 51 ip= &lt; -2.0 245.5&gt; dr=1;" datatype="xsd:string" id="meta17635" property="format" xsi:type="nex:LiteralMeta"/>
      </edge>
      <edge about="#edge17636" id="edge17636" length="1.017" source="node17614" target="node17616">
        <meta content=" fg=255 0 51 ip= &lt; -3.0 243.0&gt; dr=1;" datatype="xsd:string" id="meta17637" property="format" xsi:type="nex:LiteralMeta"/>
      </edge>
      <edge about="#edge17638" id="edge17638" length="0.37468" source="node17614" target="node17618">
        <meta content=" fg=255 0 51 ip= &lt; -3.0 244.75&gt; dr=1;" datatype="xsd:string" id="meta17639" property="format" xsi:type="nex:LiteralMeta"/>
      </edge>
      <edge about="#edge17640" id="edge17640" length="1.64298" source="node17610" target="node17612">
        <meta content=" fg=255 0 51 ip= &lt; -4.0 242.0&gt; dr=1;" datatype="xsd:string" id="meta17641" property="format" xsi:type="nex:LiteralMeta"/>
      </edge>
      <edge about="#edge17642" id="edge17642" length="0.11253" source="node17610" target="node17614">
        <meta content=" fg=255 0 51 ip= &lt; -4.0 243.875&gt; dr=1;" datatype="xsd:string" id="meta17643" property="format" xsi:type="nex:LiteralMeta"/>
      </edge>
      <edge about="#edge17646" id="edge17646" length="0.12676" source="node17608" target="node17610">
        <meta content=" fg=255 0 51 ip= &lt; -5.0 242.9375&gt; dr=1;" datatype="xsd:string" id="meta17647" property="format" xsi:type="nex:LiteralMeta"/>
      </edge>
      <edge about="#edge17648" id="edge17648" length="1.3784" source="node17608" target="node17644">
        <meta content=" fg=255 0 51 ip= &lt; -5.0 247.0&gt; dr=1;" datatype="xsd:string" id="meta17649" property="format" xsi:type="nex:LiteralMeta"/>
      </edge>
      <edge about="#edge17650" id="edge17650" length="1.4745" source="node17604" target="node17606">
        <meta content=" fg=255 0 51 ip= &lt; -6.0 241.0&gt; dr=1;" datatype="xsd:string" id="meta17651" property="format" xsi:type="nex:LiteralMeta"/>
      </edge>
      <edge about="#edge17652" id="edge17652" length="0.24373" source="node17604" target="node17608">
        <meta content=" fg=255 0 51 ip= &lt; -6.0 244.96875&gt; dr=1;" datatype="xsd:string" id="meta17653" property="format" xsi:type="nex:LiteralMeta"/>
      </edge>
      <edge about="#edge17654" id="edge17654" length="1.85973" source="node17600" target="node17602">
        <meta content=" fg=255 0 51 ip= &lt; -7.0 240.0&gt; dr=1;" datatype="xsd:string" id="meta17655" property="format" xsi:type="nex:LiteralMeta"/>
      </edge>
      <edge about="#edge17656" id="edge17656" length="0.18058" source="node17600" target="node17604">
        <meta content=" fg=255 0 51 ip= &lt; -7.0 242.98438&gt; dr=1;" datatype="xsd:string" id="meta17657" property="format" xsi:type="nex:LiteralMeta"/>
      </edge>
      <edge about="#edge17658" id="edge17658" length="0.18982" source="node17540" target="node17542">
        <meta content=" fg=255 0 51 ip= &lt; -8.0 235.25&gt; dr=1;" datatype="xsd:string" id="meta17659" property="format" xsi:type="nex:LiteralMeta"/>
      </edge>
      <edge about="#edge17660" id="edge17660" length="0.33262" source="node17540" target="node17600">
        <meta content=" fg=255 0 51 ip= &lt; -8.0 241.49219&gt; dr=1;" datatype="xsd:string" id="meta17661" property="format" xsi:type="nex:LiteralMeta"/>
      </edge>
      <edge about="#edge17676" id="edge17676" length="0.65197" source="node17670" target="node17672">
        <meta content=" fg=255 0 51 ip= &lt; -1.0 249.0&gt; dr=1;" datatype="xsd:string" id="meta17677" property="format" xsi:type="nex:LiteralMeta"/>
      </edge>
      <edge about="#edge17678" id="edge17678" length="0.75332" source="node17670" target="node17674">
        <meta content=" fg=255 0 51 ip= &lt; -1.0 250.0&gt; dr=1;" datatype="xsd:string" id="meta17679" property="format" xsi:type="nex:LiteralMeta"/>
      </edge>
      <edge about="#edge17680" id="edge17680" length="1.26217" source="node17666" target="node17668">
        <meta content=" fg=255 0 51 ip= &lt; -2.0 248.0&gt; dr=1;" datatype="xsd:string" id="meta17681" property="format" xsi:type="nex:LiteralMeta"/>
      </edge>
      <edge about="#edge17682" id="edge17682" length="0.66816" source="node17666" target="node17670">
        <meta content=" fg=255 0 51 ip= &lt; -2.0 249.5&gt; dr=1;" datatype="xsd:string" id="meta17683" property="format" xsi:type="nex:LiteralMeta"/>
      </edge>
      <edge about="#edge17696" id="edge17696" length="0.02093" source="node17690" target="node17692">
        <meta content=" fg=255 0 51 ip= &lt; -1.0 252.0&gt; dr=1;" datatype="xsd:string" id="meta17697" property="format" xsi:type="nex:LiteralMeta"/>
      </edge>
      <edge about="#edge17698" id="edge17698" length="0.32519" source="node17690" target="node17694">
        <meta content=" fg=255 0 51 ip= &lt; -1.0 253.0&gt; dr=1;" datatype="xsd:string" id="meta17699" property="format" xsi:type="nex:LiteralMeta"/>
      </edge>
      <edge about="#edge17700" id="edge17700" length="0.80154" source="node17686" target="node17688">
        <meta content=" fg=255 0 51 ip= &lt; -2.0 251.0&gt; dr=1;" datatype="xsd:string" id="meta17701" property="format" xsi:type="nex:LiteralMeta"/>
      </edge>
      <edge about="#edge17702" id="edge17702" length="0.79002" source="node17686" target="node17690">
        <meta content=" fg=255 0 51 ip= &lt; -2.0 252.5&gt; dr=1;" datatype="xsd:string" id="meta17703" property="format" xsi:type="nex:LiteralMeta"/>
      </edge>
      <edge about="#edge17710" id="edge17710" length="1.92716" source="node17704" target="node17706">
        <meta content=" fg=255 0 51 ip= &lt; -1.0 254.0&gt; dr=1;" datatype="xsd:string" id="meta17711" property="format" xsi:type="nex:LiteralMeta"/>
      </edge>
      <edge about="#edge17712" id="edge17712" length="1.74103" source="node17704" target="node17708">
        <meta content=" fg=255 0 51 ip= &lt; -1.0 255.0&gt; dr=1;" datatype="xsd:string" id="meta17713" property="format" xsi:type="nex:LiteralMeta"/>
      </edge>
      <edge about="#edge17714" id="edge17714" length="0.97554" source="node17684" target="node17686">
        <meta content=" fg=255 0 51 ip= &lt; -3.0 251.75&gt; dr=1;" datatype="xsd:string" id="meta17715" property="format" xsi:type="nex:LiteralMeta"/>
      </edge>
      <edge about="#edge17716" id="edge17716" length="0.23265" source="node17684" target="node17704">
        <meta content=" fg=255 0 51 ip= &lt; -3.0 254.5&gt; dr=1;" datatype="xsd:string" id="meta17717" property="format" xsi:type="nex:LiteralMeta"/>
      </edge>
      <edge about="#edge17718" id="edge17718" length="0.46002" source="node17664" target="node17666">
        <meta content=" fg=255 0 51 ip= &lt; -4.0 248.75&gt; dr=1;" datatype="xsd:string" id="meta17719" property="format" xsi:type="nex:LiteralMeta"/>
      </edge>
      <edge about="#edge17720" id="edge17720" length="0.2543" source="node17664" target="node17684">
        <meta content=" fg=255 0 51 ip= &lt; -4.0 253.125&gt; dr=1;" datatype="xsd:string" id="meta17721" property="format" xsi:type="nex:LiteralMeta"/>
      </edge>
      <edge about="#edge17724" id="edge17724" length="0.55007" source="node17662" target="node17664">
        <meta content=" fg=255 0 51 ip= &lt; -5.0 250.9375&gt; dr=1;" datatype="xsd:string" id="meta17725" property="format" xsi:type="nex:LiteralMeta"/>
      </edge>
      <edge about="#edge17726" id="edge17726" length="2.17908" source="node17662" target="node17722">
        <meta content=" fg=255 0 51 ip= &lt; -5.0 256.0&gt; dr=1;" datatype="xsd:string" id="meta17727" property="format" xsi:type="nex:LiteralMeta"/>
      </edge>
      <edge about="#edge17728" id="edge17728" length="0.24179" source="node17538" target="node17540">
        <meta content=" fg=255 0 51 ip= &lt; -9.0 238.3711&gt; dr=1;" datatype="xsd:string" id="meta17729" property="format" xsi:type="nex:LiteralMeta"/>
      </edge>
      <edge about="#edge17730" id="edge17730" length="0.25048" source="node17538" target="node17662">
        <meta content=" fg=255 0 51 ip= &lt; -9.0 253.46875&gt; dr=1;" datatype="xsd:string" id="meta17731" property="format" xsi:type="nex:LiteralMeta"/>
      </edge>
      <edge about="#edge17732" id="edge17732" length="1.98067" source="node17534" target="node17536">
        <meta content=" fg=255 0 51 ip= &lt; -10.0 231.0&gt; dr=1;" datatype="xsd:string" id="meta17733" property="format" xsi:type="nex:LiteralMeta"/>
      </edge>
      <edge about="#edge17734" id="edge17734" length="0.18429" source="node17534" target="node17538">
        <meta content=" fg=255 0 51 ip= &lt; -10.0 245.91992&gt; dr=1;" datatype="xsd:string" id="meta17735" property="format" xsi:type="nex:LiteralMeta"/>
      </edge>
      <edge about="#edge17736" id="edge17736" length="1.20881" source="node17506" target="node17508">
        <meta content=" fg=255 0 51 ip= &lt; -11.0 227.875&gt; dr=1;" datatype="xsd:string" id="meta17737" property="format" xsi:type="nex:LiteralMeta"/>
      </edge>
      <edge about="#edge17738" id="edge17738" length="0.14798" source="node17506" target="node17534">
        <meta content=" fg=255 0 51 ip= &lt; -11.0 238.45996&gt; dr=1;" datatype="xsd:string" id="meta17739" property="format" xsi:type="nex:LiteralMeta"/>
      </edge>
      <edge about="#edge17740" id="edge17740" length="0.16828" source="node17078" target="node17080">
        <meta content=" fg=255 0 51 ip= &lt; -15.0 212.05768&gt; dr=1;" datatype="xsd:string" id="meta17741" property="format" xsi:type="nex:LiteralMeta"/>
      </edge>
      <edge about="#edge17742" id="edge17742" length="0.29485" source="node17078" target="node17506">
        <meta content=" fg=255 0 51 ip= &lt; -15.0 233.16748&gt; dr=1;" datatype="xsd:string" id="meta17743" property="format" xsi:type="nex:LiteralMeta"/>
      </edge>
      <edge about="#edge17744" id="edge17744" length="0.36796" source="node16954" target="node16956">
        <meta content=" fg=0 0 0 ip= &lt; -16.0 167.47656&gt; dr=1;" datatype="xsd:string" id="meta17745" property="format" xsi:type="nex:LiteralMeta"/>
      </edge>
      <edge about="#edge17746" id="edge17746" length="0.29286" source="node16954" target="node17078">
        <meta content=" fg=0 0 0 ip= &lt; -16.0 222.61258&gt; dr=1;" datatype="xsd:string" id="meta17747" property="format" xsi:type="nex:LiteralMeta"/>
      </edge>
      <edge about="#edge17764" id="edge17764" length="1.30268" source="node17758" target="node17760">
        <meta content=" fg=0 255 0 ip= &lt; -1.0 258.0&gt; dr=1;" datatype="xsd:string" id="meta17765" property="format" xsi:type="nex:LiteralMeta"/>
      </edge>
      <edge about="#edge17766" id="edge17766" length="2.66847" source="node17758" target="node17762">
        <meta content=" fg=0 255 0 ip= &lt; -1.0 259.0&gt; dr=1;" datatype="xsd:string" id="meta17767" property="format" xsi:type="nex:LiteralMeta"/>
      </edge>
      <edge about="#edge17768" id="edge17768" length="1.00615" source="node17754" target="node17756">
        <meta content=" fg=0 255 0 ip= &lt; -2.0 257.0&gt; dr=1;" datatype="xsd:string" id="meta17769" property="format" xsi:type="nex:LiteralMeta"/>
      </edge>
      <edge about="#edge17770" id="edge17770" length="0.30312" source="node17754" target="node17758">
        <meta content=" fg=0 255 0 ip= &lt; -2.0 258.5&gt; dr=1;" datatype="xsd:string" id="meta17771" property="format" xsi:type="nex:LiteralMeta"/>
      </edge>
      <edge about="#edge17788" id="edge17788" length="0.27275" source="node17782" target="node17784">
        <meta content=" fg=0 255 0 ip= &lt; -1.0 262.0&gt; dr=1;" datatype="xsd:string" id="meta17789" property="format" xsi:type="nex:LiteralMeta"/>
      </edge>
      <edge about="#edge17790" id="edge17790" length="0.31147" source="node17782" target="node17786">
        <meta content=" fg=0 255 0 ip= &lt; -1.0 263.0&gt; dr=1;" datatype="xsd:string" id="meta17791" property="format" xsi:type="nex:LiteralMeta"/>
      </edge>
      <edge about="#edge17798" id="edge17798" length="0.85516" source="node17792" target="node17794">
        <meta content=" fg=0 255 0 ip= &lt; -1.0 264.0&gt; dr=1;" datatype="xsd:string" id="meta17799" property="format" xsi:type="nex:LiteralMeta"/>
      </edge>
      <edge about="#edge17800" id="edge17800" length="1.17451" source="node17792" target="node17796">
        <meta content=" fg=0 255 0 ip= &lt; -1.0 265.0&gt; dr=1;" datatype="xsd:string" id="meta17801" property="format" xsi:type="nex:LiteralMeta"/>
      </edge>
      <edge about="#edge17802" id="edge17802" length="0.70454" source="node17780" target="node17782">
        <meta content=" fg=0 255 0 ip= &lt; -2.0 262.5&gt; dr=1;" datatype="xsd:string" id="meta17803" property="format" xsi:type="nex:LiteralMeta"/>
      </edge>
      <edge about="#edge17804" id="edge17804" length="0.38985" source="node17780" target="node17792">
        <meta content=" fg=0 255 0 ip= &lt; -2.0 264.5&gt; dr=1;" datatype="xsd:string" id="meta17805" property="format" xsi:type="nex:LiteralMeta"/>
      </edge>
      <edge about="#edge17806" id="edge17806" length="1.02225" source="node17776" target="node17778">
        <meta content=" fg=0 255 0 ip= &lt; -3.0 261.0&gt; dr=1;" datatype="xsd:string" id="meta17807" property="format" xsi:type="nex:LiteralMeta"/>
      </edge>
      <edge about="#edge17808" id="edge17808" length="0.11191" source="node17776" target="node17780">
        <meta content=" fg=0 255 0 ip= &lt; -3.0 263.5&gt; dr=1;" datatype="xsd:string" id="meta17809" property="format" xsi:type="nex:LiteralMeta"/>
      </edge>
      <edge about="#edge17810" id="edge17810" length="2.27668" source="node17772" target="node17774">
        <meta content=" fg=0 255 0 ip= &lt; -4.0 260.0&gt; dr=1;" datatype="xsd:string" id="meta17811" property="format" xsi:type="nex:LiteralMeta"/>
      </edge>
      <edge about="#edge17812" id="edge17812" length="1.72542" source="node17772" target="node17776">
        <meta content=" fg=0 255 0 ip= &lt; -4.0 262.25&gt; dr=1;" datatype="xsd:string" id="meta17813" property="format" xsi:type="nex:LiteralMeta"/>
      </edge>
      <edge about="#edge17814" id="edge17814" length="1.82245" source="node17752" target="node17754">
        <meta content=" fg=0 255 0 ip= &lt; -5.0 257.75&gt; dr=1;" datatype="xsd:string" id="meta17815" property="format" xsi:type="nex:LiteralMeta"/>
      </edge>
      <edge about="#edge17816" id="edge17816" length="0.40046" source="node17752" target="node17772">
        <meta content=" fg=0 255 0 ip= &lt; -5.0 261.125&gt; dr=1;" datatype="xsd:string" id="meta17817" property="format" xsi:type="nex:LiteralMeta"/>
      </edge>
      <edge about="#edge17832" id="edge17832" length="1.06876" source="node17826" target="node17828">
        <meta content=" fg=0 255 0 ip= &lt; -1.0 266.0&gt; dr=1;" datatype="xsd:string" id="meta17833" property="format" xsi:type="nex:LiteralMeta"/>
      </edge>
      <edge about="#edge17834" id="edge17834" length="1.18965" source="node17826" target="node17830">
        <meta content=" fg=0 255 0 ip= &lt; -1.0 267.0&gt; dr=1;" datatype="xsd:string" id="meta17835" property="format" xsi:type="nex:LiteralMeta"/>
      </edge>
      <edge about="#edge17852" id="edge17852" length="0.96029" source="node17846" target="node17848">
        <meta content=" fg=0 255 0 ip= &lt; -1.0 269.0&gt; dr=1;" datatype="xsd:string" id="meta17853" property="format" xsi:type="nex:LiteralMeta"/>
      </edge>
      <edge about="#edge17854" id="edge17854" length="0.77377" source="node17846" target="node17850">
        <meta content=" fg=0 255 0 ip= &lt; -1.0 270.0&gt; dr=1;" datatype="xsd:string" id="meta17855" property="format" xsi:type="nex:LiteralMeta"/>
      </edge>
      <edge about="#edge17856" id="edge17856" length="1.96323" source="node17842" target="node17844">
        <meta content=" fg=0 255 0 ip= &lt; -2.0 268.0&gt; dr=1;" datatype="xsd:string" id="meta17857" property="format" xsi:type="nex:LiteralMeta"/>
      </edge>
      <edge about="#edge17858" id="edge17858" length="0.17062" source="node17842" target="node17846">
        <meta content=" fg=0 255 0 ip= &lt; -2.0 269.5&gt; dr=1;" datatype="xsd:string" id="meta17859" property="format" xsi:type="nex:LiteralMeta"/>
      </edge>
      <edge about="#edge17866" id="edge17866" length="1.23892" source="node17860" target="node17862">
        <meta content=" fg=0 255 0 ip= &lt; -1.0 271.0&gt; dr=1;" datatype="xsd:string" id="meta17867" property="format" xsi:type="nex:LiteralMeta"/>
      </edge>
      <edge about="#edge17868" id="edge17868" length="0.9739" source="node17860" target="node17864">
        <meta content=" fg=0 255 0 ip= &lt; -1.0 272.0&gt; dr=1;" datatype="xsd:string" id="meta17869" property="format" xsi:type="nex:LiteralMeta"/>
      </edge>
      <edge about="#edge17870" id="edge17870" length="1.06168" source="node17840" target="node17842">
        <meta content=" fg=0 255 0 ip= &lt; -3.0 268.75&gt; dr=1;" datatype="xsd:string" id="meta17871" property="format" xsi:type="nex:LiteralMeta"/>
      </edge>
      <edge about="#edge17872" id="edge17872" length="0.93392" source="node17840" target="node17860">
        <meta content=" fg=0 255 0 ip= &lt; -3.0 271.5&gt; dr=1;" datatype="xsd:string" id="meta17873" property="format" xsi:type="nex:LiteralMeta"/>
      </edge>
      <edge about="#edge17884" id="edge17884" length="0.68231" source="node17878" target="node17880">
        <meta content=" fg=0 255 0 ip= &lt; -1.0 273.0&gt; dr=1;" datatype="xsd:string" id="meta17885" property="format" xsi:type="nex:LiteralMeta"/>
      </edge>
      <edge about="#edge17886" id="edge17886" length="0.60961" source="node17878" target="node17882">
        <meta content=" fg=0 255 0 ip= &lt; -1.0 274.0&gt; dr=1;" datatype="xsd:string" id="meta17887" property="format" xsi:type="nex:LiteralMeta"/>
      </edge>
      <edge about="#edge17890" id="edge17890" length="0.09964" source="node17876" target="node17878">
        <meta content=" fg=0 255 0 ip= &lt; -2.0 273.5&gt; dr=1;" datatype="xsd:string" id="meta17891" property="format" xsi:type="nex:LiteralMeta"/>
      </edge>
      <edge about="#edge17892" id="edge17892" length="1.06049" source="node17876" target="node17888">
        <meta content=" fg=0 255 0 ip= &lt; -2.0 275.0&gt; dr=1;" datatype="xsd:string" id="meta17893" property="format" xsi:type="nex:LiteralMeta"/>
      </edge>
      <edge about="#edge17896" id="edge17896" length="0.19178" source="node17874" target="node17876">
        <meta content=" fg=0 255 0 ip= &lt; -3.0 274.25&gt; dr=1;" datatype="xsd:string" id="meta17897" property="format" xsi:type="nex:LiteralMeta"/>
      </edge>
      <edge about="#edge17898" id="edge17898" length="0.58419" source="node17874" target="node17894">
        <meta content=" fg=0 255 0 ip= &lt; -3.0 276.0&gt; dr=1;" datatype="xsd:string" id="meta17899" property="format" xsi:type="nex:LiteralMeta"/>
      </edge>
      <edge about="#edge17900" id="edge17900" length="0.34212" source="node17838" target="node17840">
        <meta content=" fg=0 255 0 ip= &lt; -4.0 270.125&gt; dr=1;" datatype="xsd:string" id="meta17901" property="format" xsi:type="nex:LiteralMeta"/>
      </edge>
      <edge about="#edge17902" id="edge17902" length="0.9772" source="node17838" target="node17874">
        <meta content=" fg=0 255 0 ip= &lt; -4.0 275.125&gt; dr=1;" datatype="xsd:string" id="meta17903" property="format" xsi:type="nex:LiteralMeta"/>
      </edge>
      <edge about="#edge17920" id="edge17920" length="0.75933" source="node17914" target="node17916">
        <meta content=" fg=0 255 0 ip= &lt; -1.0 279.0&gt; dr=1;" datatype="xsd:string" id="meta17921" property="format" xsi:type="nex:LiteralMeta"/>
      </edge>
      <edge about="#edge17922" id="edge17922" length="1.0581" source="node17914" target="node17918">
        <meta content=" fg=0 255 0 ip= &lt; -1.0 280.0&gt; dr=1;" datatype="xsd:string" id="meta17923" property="format" xsi:type="nex:LiteralMeta"/>
      </edge>
      <edge about="#edge17924" id="edge17924" length="0.13359" source="node17910" target="node17912">
        <meta content=" fg=0 255 0 ip= &lt; -2.0 278.0&gt; dr=1;" datatype="xsd:string" id="meta17925" property="format" xsi:type="nex:LiteralMeta"/>
      </edge>
      <edge about="#edge17926" id="edge17926" length="0.25015" source="node17910" target="node17914">
        <meta content=" fg=0 255 0 ip= &lt; -2.0 279.5&gt; dr=1;" datatype="xsd:string" id="meta17927" property="format" xsi:type="nex:LiteralMeta"/>
      </edge>
      <edge about="#edge17928" id="edge17928" length="0.97904" source="node17906" target="node17908">
        <meta content=" fg=0 255 0 ip= &lt; -3.0 277.0&gt; dr=1;" datatype="xsd:string" id="meta17929" property="format" xsi:type="nex:LiteralMeta"/>
      </edge>
      <edge about="#edge17930" id="edge17930" length="0.29242" source="node17906" target="node17910">
        <meta content=" fg=0 255 0 ip= &lt; -3.0 278.75&gt; dr=1;" datatype="xsd:string" id="meta17931" property="format" xsi:type="nex:LiteralMeta"/>
      </edge>
      <edge about="#edge17934" id="edge17934" length="0.59306" source="node17904" target="node17906">
        <meta content=" fg=0 255 0 ip= &lt; -4.0 277.875&gt; dr=1;" datatype="xsd:string" id="meta17935" property="format" xsi:type="nex:LiteralMeta"/>
      </edge>
      <edge about="#edge17936" id="edge17936" length="2.27465" source="node17904" target="node17932">
        <meta content=" fg=0 255 0 ip= &lt; -4.0 281.0&gt; dr=1;" datatype="xsd:string" id="meta17937" property="format" xsi:type="nex:LiteralMeta"/>
      </edge>
      <edge about="#edge17938" id="edge17938" length="0.13092" source="node17836" target="node17838">
        <meta content=" fg=0 255 0 ip= &lt; -5.0 272.625&gt; dr=1;" datatype="xsd:string" id="meta17939" property="format" xsi:type="nex:LiteralMeta"/>
      </edge>
      <edge about="#edge17940" id="edge17940" length="0.48103" source="node17836" target="node17904">
        <meta content=" fg=0 255 0 ip= &lt; -5.0 279.4375&gt; dr=1;" datatype="xsd:string" id="meta17941" property="format" xsi:type="nex:LiteralMeta"/>
      </edge>
      <edge about="#edge17942" id="edge17942" length="1.65047" source="node17824" target="node17826">
        <meta content=" fg=0 255 0 ip= &lt; -6.0 266.5&gt; dr=1;" datatype="xsd:string" id="meta17943" property="format" xsi:type="nex:LiteralMeta"/>
      </edge>
      <edge about="#edge17944" id="edge17944" length="0.48964" source="node17824" target="node17836">
        <meta content=" fg=0 255 0 ip= &lt; -6.0 276.03125&gt; dr=1;" datatype="xsd:string" id="meta17945" property="format" xsi:type="nex:LiteralMeta"/>
      </edge>
      <edge about="#edge17958" id="edge17958" length="1.00302" source="node17952" target="node17954">
        <meta content=" fg=0 255 0 ip= &lt; -1.0 283.0&gt; dr=1;" datatype="xsd:string" id="meta17959" property="format" xsi:type="nex:LiteralMeta"/>
      </edge>
      <edge about="#edge17960" id="edge17960" length="1.42555" source="node17952" target="node17956">
        <meta content=" fg=0 255 0 ip= &lt; -1.0 284.0&gt; dr=1;" datatype="xsd:string" id="meta17961" property="format" xsi:type="nex:LiteralMeta"/>
      </edge>
      <edge about="#edge17962" id="edge17962" length="1.5151" source="node17948" target="node17950">
        <meta content=" fg=0 255 0 ip= &lt; -2.0 282.0&gt; dr=1;" datatype="xsd:string" id="meta17963" property="format" xsi:type="nex:LiteralMeta"/>
      </edge>
      <edge about="#edge17964" id="edge17964" length="0.48462" source="node17948" target="node17952">
        <meta content=" fg=0 255 0 ip= &lt; -2.0 283.5&gt; dr=1;" datatype="xsd:string" id="meta17965" property="format" xsi:type="nex:LiteralMeta"/>
      </edge>
      <edge about="#edge17968" id="edge17968" length="0.43925" source="node17946" target="node17948">
        <meta content=" fg=0 255 0 ip= &lt; -3.0 282.75&gt; dr=1;" datatype="xsd:string" id="meta17969" property="format" xsi:type="nex:LiteralMeta"/>
      </edge>
      <edge about="#edge17970" id="edge17970" length="1.33937" source="node17946" target="node17966">
        <meta content=" fg=0 255 0 ip= &lt; -3.0 285.0&gt; dr=1;" datatype="xsd:string" id="meta17971" property="format" xsi:type="nex:LiteralMeta"/>
      </edge>
      <edge about="#edge17972" id="edge17972" length="0.72877" source="node17822" target="node17824">
        <meta content=" fg=0 255 0 ip= &lt; -7.0 271.26562&gt; dr=1;" datatype="xsd:string" id="meta17973" property="format" xsi:type="nex:LiteralMeta"/>
      </edge>
      <edge about="#edge17974" id="edge17974" length="1.89633" source="node17822" target="node17946">
        <meta content=" fg=0 255 0 ip= &lt; -7.0 283.875&gt; dr=1;" datatype="xsd:string" id="meta17975" property="format" xsi:type="nex:LiteralMeta"/>
      </edge>
      <edge about="#edge17990" id="edge17990" length="1.04236" source="node17984" target="node17986">
        <meta content=" fg=0 255 0 ip= &lt; -1.0 287.0&gt; dr=1;" datatype="xsd:string" id="meta17991" property="format" xsi:type="nex:LiteralMeta"/>
      </edge>
      <edge about="#edge17992" id="edge17992" length="1.74208" source="node17984" target="node17988">
        <meta content=" fg=0 255 0 ip= &lt; -1.0 288.0&gt; dr=1;" datatype="xsd:string" id="meta17993" property="format" xsi:type="nex:LiteralMeta"/>
      </edge>
      <edge about="#edge17994" id="edge17994" length="1.96306" source="node17980" target="node17982">
        <meta content=" fg=0 255 0 ip= &lt; -2.0 286.0&gt; dr=1;" datatype="xsd:string" id="meta17995" property="format" xsi:type="nex:LiteralMeta"/>
      </edge>
      <edge about="#edge17996" id="edge17996" length="0.68381" source="node17980" target="node17984">
        <meta content=" fg=0 255 0 ip= &lt; -2.0 287.5&gt; dr=1;" datatype="xsd:string" id="meta17997" property="format" xsi:type="nex:LiteralMeta"/>
      </edge>
      <edge about="#edge18006" id="edge18006" length="0.2409" source="node18000" target="node18002">
        <meta content=" fg=0 255 0 ip= &lt; -1.0 289.0&gt; dr=1;" datatype="xsd:string" id="meta18007" property="format" xsi:type="nex:LiteralMeta"/>
      </edge>
      <edge about="#edge18008" id="edge18008" length="0.543" source="node18000" target="node18004">
        <meta content=" fg=0 255 0 ip= &lt; -1.0 290.0&gt; dr=1;" datatype="xsd:string" id="meta18009" property="format" xsi:type="nex:LiteralMeta"/>
      </edge>
      <edge about="#edge18020" id="edge18020" length="0.72896" source="node18014" target="node18016">
        <meta content=" fg=0 255 0 ip= &lt; -1.0 292.0&gt; dr=1;" datatype="xsd:string" id="meta18021" property="format" xsi:type="nex:LiteralMeta"/>
      </edge>
      <edge about="#edge18022" id="edge18022" length="0.82819" source="node18014" target="node18018">
        <meta content=" fg=0 255 0 ip= &lt; -1.0 293.0&gt; dr=1;" datatype="xsd:string" id="meta18023" property="format" xsi:type="nex:LiteralMeta"/>
      </edge>
      <edge about="#edge18024" id="edge18024" length="1.44334" source="node18010" target="node18012">
        <meta content=" fg=0 255 0 ip= &lt; -2.0 291.0&gt; dr=1;" datatype="xsd:string" id="meta18025" property="format" xsi:type="nex:LiteralMeta"/>
      </edge>
      <edge about="#edge18026" id="edge18026" length="0.62005" source="node18010" target="node18014">
        <meta content=" fg=0 255 0 ip= &lt; -2.0 292.5&gt; dr=1;" datatype="xsd:string" id="meta18027" property="format" xsi:type="nex:LiteralMeta"/>
      </edge>
      <edge about="#edge18028" id="edge18028" length="1.14609" source="node17998" target="node18000">
        <meta content=" fg=0 255 0 ip= &lt; -3.0 289.5&gt; dr=1;" datatype="xsd:string" id="meta18029" property="format" xsi:type="nex:LiteralMeta"/>
      </edge>
      <edge about="#edge18030" id="edge18030" length="0.46787" source="node17998" target="node18010">
        <meta content=" fg=0 255 0 ip= &lt; -3.0 291.75&gt; dr=1;" datatype="xsd:string" id="meta18031" property="format" xsi:type="nex:LiteralMeta"/>
      </edge>
      <edge about="#edge18032" id="edge18032" length="0.82957" source="node17978" target="node17980">
        <meta content=" fg=0 255 0 ip= &lt; -4.0 286.75&gt; dr=1;" datatype="xsd:string" id="meta18033" property="format" xsi:type="nex:LiteralMeta"/>
      </edge>
      <edge about="#edge18034" id="edge18034" length="1.64743" source="node17978" target="node17998">
        <meta content=" fg=0 255 0 ip= &lt; -4.0 290.625&gt; dr=1;" datatype="xsd:string" id="meta18035" property="format" xsi:type="nex:LiteralMeta"/>
      </edge>
      <edge about="#edge18042" id="edge18042" length="2.39853" source="node18036" target="node18038">
        <meta content=" fg=0 255 0 ip= &lt; -1.0 294.0&gt; dr=1;" datatype="xsd:string" id="meta18043" property="format" xsi:type="nex:LiteralMeta"/>
      </edge>
      <edge about="#edge18044" id="edge18044" length="1.95625" source="node18036" target="node18040">
        <meta content=" fg=0 255 0 ip= &lt; -1.0 295.0&gt; dr=1;" datatype="xsd:string" id="meta18045" property="format" xsi:type="nex:LiteralMeta"/>
      </edge>
      <edge about="#edge18046" id="edge18046" length="0.58041" source="node17976" target="node17978">
        <meta content=" fg=0 255 0 ip= &lt; -5.0 288.6875&gt; dr=1;" datatype="xsd:string" id="meta18047" property="format" xsi:type="nex:LiteralMeta"/>
      </edge>
      <edge about="#edge18048" id="edge18048" length="0.47978" source="node17976" target="node18036">
        <meta content=" fg=0 255 0 ip= &lt; -5.0 294.5&gt; dr=1;" datatype="xsd:string" id="meta18049" property="format" xsi:type="nex:LiteralMeta"/>
      </edge>
      <edge about="#edge18050" id="edge18050" length="0.15157" source="node17820" target="node17822">
        <meta content=" fg=0 255 0 ip= &lt; -8.0 277.5703&gt; dr=1;" datatype="xsd:string" id="meta18051" property="format" xsi:type="nex:LiteralMeta"/>
      </edge>
      <edge about="#edge18052" id="edge18052" length="0.81327" source="node17820" target="node17976">
        <meta content=" fg=0 255 0 ip= &lt; -8.0 291.59375&gt; dr=1;" datatype="xsd:string" id="meta18053" property="format" xsi:type="nex:LiteralMeta"/>
      </edge>
      <edge about="#edge18064" id="edge18064" length="1.43993" source="node18058" target="node18060">
        <meta content=" fg=0 255 0 ip= &lt; -1.0 296.0&gt; dr=1;" datatype="xsd:string" id="meta18065" property="format" xsi:type="nex:LiteralMeta"/>
      </edge>
      <edge about="#edge18066" id="edge18066" length="1.60292" source="node18058" target="node18062">
        <meta content=" fg=0 255 0 ip= &lt; -1.0 297.0&gt; dr=1;" datatype="xsd:string" id="meta18067" property="format" xsi:type="nex:LiteralMeta"/>
      </edge>
      <edge about="#edge18082" id="edge18082" length="0.54082" source="node18076" target="node18078">
        <meta content=" fg=0 255 0 ip= &lt; -1.0 298.0&gt; dr=1;" datatype="xsd:string" id="meta18083" property="format" xsi:type="nex:LiteralMeta"/>
      </edge>
      <edge about="#edge18084" id="edge18084" length="0.76177" source="node18076" target="node18080">
        <meta content=" fg=0 255 0 ip= &lt; -1.0 299.0&gt; dr=1;" datatype="xsd:string" id="meta18085" property="format" xsi:type="nex:LiteralMeta"/>
      </edge>
      <edge about="#edge18088" id="edge18088" length="0.15856" source="node18074" target="node18076">
        <meta content=" fg=0 255 0 ip= &lt; -2.0 298.5&gt; dr=1;" datatype="xsd:string" id="meta18089" property="format" xsi:type="nex:LiteralMeta"/>
      </edge>
      <edge about="#edge18090" id="edge18090" length="2.35504" source="node18074" target="node18086">
        <meta content=" fg=0 255 0 ip= &lt; -2.0 300.0&gt; dr=1;" datatype="xsd:string" id="meta18091" property="format" xsi:type="nex:LiteralMeta"/>
      </edge>
      <edge about="#edge18100" id="edge18100" length="3.4E-4" source="node18094" target="node18096">
        <meta content=" fg=0 255 0 ip= &lt; -1.0 301.0&gt; dr=1;" datatype="xsd:string" id="meta18101" property="format" xsi:type="nex:LiteralMeta"/>
      </edge>
      <edge about="#edge18102" id="edge18102" length="0.00942" source="node18094" target="node18098">
        <meta content=" fg=0 255 0 ip= &lt; -1.0 302.0&gt; dr=1;" datatype="xsd:string" id="meta18103" property="format" xsi:type="nex:LiteralMeta"/>
      </edge>
      <edge about="#edge18106" id="edge18106" length="1.76638" source="node18092" target="node18094">
        <meta content=" fg=0 255 0 ip= &lt; -2.0 301.5&gt; dr=1;" datatype="xsd:string" id="meta18107" property="format" xsi:type="nex:LiteralMeta"/>
      </edge>
      <edge about="#edge18108" id="edge18108" length="0.85193" source="node18092" target="node18104">
        <meta content=" fg=0 255 0 ip= &lt; -2.0 303.0&gt; dr=1;" datatype="xsd:string" id="meta18109" property="format" xsi:type="nex:LiteralMeta"/>
      </edge>
      <edge about="#edge18110" id="edge18110" length="0.07882" source="node18072" target="node18074">
        <meta content=" fg=0 255 0 ip= &lt; -3.0 299.25&gt; dr=1;" datatype="xsd:string" id="meta18111" property="format" xsi:type="nex:LiteralMeta"/>
      </edge>
      <edge about="#edge18112" id="edge18112" length="0.22626" source="node18072" target="node18092">
        <meta content=" fg=0 255 0 ip= &lt; -3.0 302.25&gt; dr=1;" datatype="xsd:string" id="meta18113" property="format" xsi:type="nex:LiteralMeta"/>
      </edge>
      <edge about="#edge18116" id="edge18116" length="0.35498" source="node18070" target="node18072">
        <meta content=" fg=0 255 0 ip= &lt; -4.0 300.75&gt; dr=1;" datatype="xsd:string" id="meta18117" property="format" xsi:type="nex:LiteralMeta"/>
      </edge>
      <edge about="#edge18118" id="edge18118" length="2.32934" source="node18070" target="node18114">
        <meta content=" fg=0 255 0 ip= &lt; -4.0 304.0&gt; dr=1;" datatype="xsd:string" id="meta18119" property="format" xsi:type="nex:LiteralMeta"/>
      </edge>
      <edge about="#edge18122" id="edge18122" length="0.85089" source="node18068" target="node18070">
        <meta content=" fg=0 255 0 ip= &lt; -5.0 302.375&gt; dr=1;" datatype="xsd:string" id="meta18123" property="format" xsi:type="nex:LiteralMeta"/>
      </edge>
      <edge about="#edge18124" id="edge18124" length="2.76494" source="node18068" target="node18120">
        <meta content=" fg=0 255 0 ip= &lt; -5.0 305.0&gt; dr=1;" datatype="xsd:string" id="meta18125" property="format" xsi:type="nex:LiteralMeta"/>
      </edge>
      <edge about="#edge18126" id="edge18126" length="1.41068" source="node18056" target="node18058">
        <meta content=" fg=0 255 0 ip= &lt; -6.0 296.5&gt; dr=1;" datatype="xsd:string" id="meta18127" property="format" xsi:type="nex:LiteralMeta"/>
      </edge>
      <edge about="#edge18128" id="edge18128" length="0.61054" source="node18056" target="node18068">
        <meta content=" fg=0 255 0 ip= &lt; -6.0 303.6875&gt; dr=1;" datatype="xsd:string" id="meta18129" property="format" xsi:type="nex:LiteralMeta"/>
      </edge>
      <edge about="#edge18142" id="edge18142" length="0.85864" source="node18136" target="node18138">
        <meta content=" fg=0 255 0 ip= &lt; -1.0 307.0&gt; dr=1;" datatype="xsd:string" id="meta18143" property="format" xsi:type="nex:LiteralMeta"/>
      </edge>
      <edge about="#edge18144" id="edge18144" length="1.1545" source="node18136" target="node18140">
        <meta content=" fg=0 255 0 ip= &lt; -1.0 308.0&gt; dr=1;" datatype="xsd:string" id="meta18145" property="format" xsi:type="nex:LiteralMeta"/>
      </edge>
      <edge about="#edge18152" id="edge18152" length="1.03473" source="node18146" target="node18148">
        <meta content=" fg=0 255 0 ip= &lt; -1.0 309.0&gt; dr=1;" datatype="xsd:string" id="meta18153" property="format" xsi:type="nex:LiteralMeta"/>
      </edge>
      <edge about="#edge18154" id="edge18154" length="1.17909" source="node18146" target="node18150">
        <meta content=" fg=0 255 0 ip= &lt; -1.0 310.0&gt; dr=1;" datatype="xsd:string" id="meta18155" property="format" xsi:type="nex:LiteralMeta"/>
      </edge>
      <edge about="#edge18156" id="edge18156" length="0.25829" source="node18134" target="node18136">
        <meta content=" fg=0 255 0 ip= &lt; -2.0 307.5&gt; dr=1;" datatype="xsd:string" id="meta18157" property="format" xsi:type="nex:LiteralMeta"/>
      </edge>
      <edge about="#edge18158" id="edge18158" length="0.16996" source="node18134" target="node18146">
        <meta content=" fg=0 255 0 ip= &lt; -2.0 309.5&gt; dr=1;" datatype="xsd:string" id="meta18159" property="format" xsi:type="nex:LiteralMeta"/>
      </edge>
      <edge about="#edge18160" id="edge18160" length="1.71665" source="node18130" target="node18132">
        <meta content=" fg=0 255 0 ip= &lt; -3.0 306.0&gt; dr=1;" datatype="xsd:string" id="meta18161" property="format" xsi:type="nex:LiteralMeta"/>
      </edge>
      <edge about="#edge18162" id="edge18162" length="0.44263" source="node18130" target="node18134">
        <meta content=" fg=0 255 0 ip= &lt; -3.0 308.5&gt; dr=1;" datatype="xsd:string" id="meta18163" property="format" xsi:type="nex:LiteralMeta"/>
      </edge>
      <edge about="#edge18164" id="edge18164" length="1.85748" source="node18054" target="node18056">
        <meta content=" fg=0 255 0 ip= &lt; -7.0 300.09375&gt; dr=1;" datatype="xsd:string" id="meta18165" property="format" xsi:type="nex:LiteralMeta"/>
      </edge>
      <edge about="#edge18166" id="edge18166" length="1.24389" source="node18054" target="node18130">
        <meta content=" fg=0 255 0 ip= &lt; -7.0 307.25&gt; dr=1;" datatype="xsd:string" id="meta18167" property="format" xsi:type="nex:LiteralMeta"/>
      </edge>
      <edge about="#edge18168" id="edge18168" length="0.25048" source="node17818" target="node17820">
        <meta content=" fg=0 255 0 ip= &lt; -9.0 284.58203&gt; dr=1;" datatype="xsd:string" id="meta18169" property="format" xsi:type="nex:LiteralMeta"/>
      </edge>
      <edge about="#edge18170" id="edge18170" length="0.19216" source="node17818" target="node18054">
        <meta content=" fg=0 255 0 ip= &lt; -9.0 303.67188&gt; dr=1;" datatype="xsd:string" id="meta18171" property="format" xsi:type="nex:LiteralMeta"/>
      </edge>
      <edge about="#edge18172" id="edge18172" length="0.22844" source="node17750" target="node17752">
        <meta content=" fg=0 255 0 ip= &lt; -10.0 259.4375&gt; dr=1;" datatype="xsd:string" id="meta18173" property="format" xsi:type="nex:LiteralMeta"/>
      </edge>
      <edge about="#edge18174" id="edge18174" length="0.73446" source="node17750" target="node17818">
        <meta content=" fg=0 255 0 ip= &lt; -10.0 294.12695&gt; dr=1;" datatype="xsd:string" id="meta18175" property="format" xsi:type="nex:LiteralMeta"/>
      </edge>
      <edge about="#edge18196" id="edge18196" length="0.8556" source="node18190" target="node18192">
        <meta content=" fg=0 0 0 ip= &lt; -1.0 313.0&gt; dr=1;" datatype="xsd:string" id="meta18197" property="format" xsi:type="nex:LiteralMeta"/>
      </edge>
      <edge about="#edge18198" id="edge18198" length="0.72577" source="node18190" target="node18194">
        <meta content=" fg=0 0 0 ip= &lt; -1.0 314.0&gt; dr=1;" datatype="xsd:string" id="meta18199" property="format" xsi:type="nex:LiteralMeta"/>
      </edge>
      <edge about="#edge18206" id="edge18206" length="1.10495" source="node18200" target="node18202">
        <meta content=" fg=0 0 0 ip= &lt; -1.0 315.0&gt; dr=1;" datatype="xsd:string" id="meta18207" property="format" xsi:type="nex:LiteralMeta"/>
      </edge>
      <edge about="#edge18208" id="edge18208" length="1.55267" source="node18200" target="node18204">
        <meta content=" fg=0 0 0 ip= &lt; -1.0 316.0&gt; dr=1;" datatype="xsd:string" id="meta18209" property="format" xsi:type="nex:LiteralMeta"/>
      </edge>
      <edge about="#edge18210" id="edge18210" length="0.41031" source="node18188" target="node18190">
        <meta content=" fg=0 0 0 ip= &lt; -2.0 313.5&gt; dr=1;" datatype="xsd:string" id="meta18211" property="format" xsi:type="nex:LiteralMeta"/>
      </edge>
      <edge about="#edge18212" id="edge18212" length="0.36142" source="node18188" target="node18200">
        <meta content=" fg=0 0 0 ip= &lt; -2.0 315.5&gt; dr=1;" datatype="xsd:string" id="meta18213" property="format" xsi:type="nex:LiteralMeta"/>
      </edge>
      <edge about="#edge18214" id="edge18214" length="1.77169" source="node18184" target="node18186">
        <meta content=" fg=0 0 0 ip= &lt; -3.0 312.0&gt; dr=1;" datatype="xsd:string" id="meta18215" property="format" xsi:type="nex:LiteralMeta"/>
      </edge>
      <edge about="#edge18216" id="edge18216" length="1.63355" source="node18184" target="node18188">
        <meta content=" fg=0 0 0 ip= &lt; -3.0 314.5&gt; dr=1;" datatype="xsd:string" id="meta18217" property="format" xsi:type="nex:LiteralMeta"/>
      </edge>
      <edge about="#edge18218" id="edge18218" length="2.37115" source="node18180" target="node18182">
        <meta content=" fg=0 0 0 ip= &lt; -4.0 311.0&gt; dr=1;" datatype="xsd:string" id="meta18219" property="format" xsi:type="nex:LiteralMeta"/>
      </edge>
      <edge about="#edge18220" id="edge18220" length="0.10214" source="node18180" target="node18184">
        <meta content=" fg=0 0 0 ip= &lt; -4.0 313.25&gt; dr=1;" datatype="xsd:string" id="meta18221" property="format" xsi:type="nex:LiteralMeta"/>
      </edge>
      <edge about="#edge18228" id="edge18228" length="1.8764" source="node18222" target="node18224">
        <meta content=" fg=0 0 0 ip= &lt; -1.0 317.0&gt; dr=1;" datatype="xsd:string" id="meta18229" property="format" xsi:type="nex:LiteralMeta"/>
      </edge>
      <edge about="#edge18230" id="edge18230" length="2.00987" source="node18222" target="node18226">
        <meta content=" fg=0 0 0 ip= &lt; -1.0 318.0&gt; dr=1;" datatype="xsd:string" id="meta18231" property="format" xsi:type="nex:LiteralMeta"/>
      </edge>
      <edge about="#edge18232" id="edge18232" length="0.75523" source="node18178" target="node18180">
        <meta content=" fg=0 0 0 ip= &lt; -5.0 312.125&gt; dr=1;" datatype="xsd:string" id="meta18233" property="format" xsi:type="nex:LiteralMeta"/>
      </edge>
      <edge about="#edge18234" id="edge18234" length="0.3206" source="node18178" target="node18222">
        <meta content=" fg=0 0 0 ip= &lt; -5.0 317.5&gt; dr=1;" datatype="xsd:string" id="meta18235" property="format" xsi:type="nex:LiteralMeta"/>
      </edge>
      <edge about="#edge18248" id="edge18248" length="1.50158" source="node18242" target="node18244">
        <meta content=" fg=0 0 0 ip= &lt; -1.0 319.0&gt; dr=1;" datatype="xsd:string" id="meta18249" property="format" xsi:type="nex:LiteralMeta"/>
      </edge>
      <edge about="#edge18250" id="edge18250" length="3.85854" source="node18242" target="node18246">
        <meta content=" fg=0 0 0 ip= &lt; -1.0 320.0&gt; dr=1;" datatype="xsd:string" id="meta18251" property="format" xsi:type="nex:LiteralMeta"/>
      </edge>
      <edge about="#edge18268" id="edge18268" length="1.46891" source="node18262" target="node18264">
        <meta content=" fg=255 0 51 ip= &lt; -1.0 322.0&gt; dr=1;" datatype="xsd:string" id="meta18269" property="format" xsi:type="nex:LiteralMeta"/>
      </edge>
      <edge about="#edge18270" id="edge18270" length="1.31511" source="node18262" target="node18266">
        <meta content=" fg=255 0 51 ip= &lt; -1.0 323.0&gt; dr=1;" datatype="xsd:string" id="meta18271" property="format" xsi:type="nex:LiteralMeta"/>
      </edge>
      <edge about="#edge18272" id="edge18272" length="1.62546" source="node18258" target="node18260">
        <meta content=" fg=255 0 51 ip= &lt; -2.0 321.0&gt; dr=1;" datatype="xsd:string" id="meta18273" property="format" xsi:type="nex:LiteralMeta"/>
      </edge>
      <edge about="#edge18274" id="edge18274" length="0.30679" source="node18258" target="node18262">
        <meta content=" fg=255 0 51 ip= &lt; -2.0 322.5&gt; dr=1;" datatype="xsd:string" id="meta18275" property="format" xsi:type="nex:LiteralMeta"/>
      </edge>
      <edge about="#edge18286" id="edge18286" length="1.79861" source="node18280" target="node18282">
        <meta content=" fg=255 0 51 ip= &lt; -1.0 324.0&gt; dr=1;" datatype="xsd:string" id="meta18287" property="format" xsi:type="nex:LiteralMeta"/>
      </edge>
      <edge about="#edge18288" id="edge18288" length="2.66528" source="node18280" target="node18284">
        <meta content=" fg=255 0 51 ip= &lt; -1.0 325.0&gt; dr=1;" datatype="xsd:string" id="meta18289" property="format" xsi:type="nex:LiteralMeta"/>
      </edge>
      <edge about="#edge18292" id="edge18292" length="0.52326" source="node18278" target="node18280">
        <meta content=" fg=255 0 51 ip= &lt; -2.0 324.5&gt; dr=1;" datatype="xsd:string" id="meta18293" property="format" xsi:type="nex:LiteralMeta"/>
      </edge>
      <edge about="#edge18294" id="edge18294" length="1.53994" source="node18278" target="node18290">
        <meta content=" fg=255 0 51 ip= &lt; -2.0 326.0&gt; dr=1;" datatype="xsd:string" id="meta18295" property="format" xsi:type="nex:LiteralMeta"/>
      </edge>
      <edge about="#edge18298" id="edge18298" length="0.75946" source="node18276" target="node18278">
        <meta content=" fg=255 0 51 ip= &lt; -3.0 325.25&gt; dr=1;" datatype="xsd:string" id="meta18299" property="format" xsi:type="nex:LiteralMeta"/>
      </edge>
      <edge about="#edge18300" id="edge18300" length="1.98751" source="node18276" target="node18296">
        <meta content=" fg=255 0 51 ip= &lt; -3.0 327.0&gt; dr=1;" datatype="xsd:string" id="meta18301" property="format" xsi:type="nex:LiteralMeta"/>
      </edge>
      <edge about="#edge18302" id="edge18302" length="1.55317" source="node18256" target="node18258">
        <meta content=" fg=255 0 51 ip= &lt; -4.0 321.75&gt; dr=1;" datatype="xsd:string" id="meta18303" property="format" xsi:type="nex:LiteralMeta"/>
      </edge>
      <edge about="#edge18304" id="edge18304" length="0.24079" source="node18256" target="node18276">
        <meta content=" fg=255 0 51 ip= &lt; -4.0 326.125&gt; dr=1;" datatype="xsd:string" id="meta18305" property="format" xsi:type="nex:LiteralMeta"/>
      </edge>
      <edge about="#edge18308" id="edge18308" length="0.42014" source="node18254" target="node18256">
        <meta content=" fg=255 0 51 ip= &lt; -5.0 323.9375&gt; dr=1;" datatype="xsd:string" id="meta18309" property="format" xsi:type="nex:LiteralMeta"/>
      </edge>
      <edge about="#edge18310" id="edge18310" length="2.91409" source="node18254" target="node18306">
        <meta content=" fg=255 0 51 ip= &lt; -5.0 328.0&gt; dr=1;" datatype="xsd:string" id="meta18311" property="format" xsi:type="nex:LiteralMeta"/>
      </edge>
      <edge about="#edge18324" id="edge18324" length="0.97573" source="node18318" target="node18320">
        <meta content=" fg=255 0 51 ip= &lt; -1.0 329.0&gt; dr=1;" datatype="xsd:string" id="meta18325" property="format" xsi:type="nex:LiteralMeta"/>
      </edge>
      <edge about="#edge18326" id="edge18326" length="2.59484" source="node18318" target="node18322">
        <meta content=" fg=255 0 51 ip= &lt; -1.0 330.0&gt; dr=1;" datatype="xsd:string" id="meta18327" property="format" xsi:type="nex:LiteralMeta"/>
      </edge>
      <edge about="#edge18340" id="edge18340" length="0.86186" source="node18334" target="node18336">
        <meta content=" fg=255 0 51 ip= &lt; -1.0 332.0&gt; dr=1;" datatype="xsd:string" id="meta18341" property="format" xsi:type="nex:LiteralMeta"/>
      </edge>
      <edge about="#edge18342" id="edge18342" length="0.65236" source="node18334" target="node18338">
        <meta content=" fg=255 0 51 ip= &lt; -1.0 333.0&gt; dr=1;" datatype="xsd:string" id="meta18343" property="format" xsi:type="nex:LiteralMeta"/>
      </edge>
      <edge about="#edge18344" id="edge18344" length="0.9034" source="node18330" target="node18332">
        <meta content=" fg=255 0 51 ip= &lt; -2.0 331.0&gt; dr=1;" datatype="xsd:string" id="meta18345" property="format" xsi:type="nex:LiteralMeta"/>
      </edge>
      <edge about="#edge18346" id="edge18346" length="0.27244" source="node18330" target="node18334">
        <meta content=" fg=255 0 51 ip= &lt; -2.0 332.5&gt; dr=1;" datatype="xsd:string" id="meta18347" property="format" xsi:type="nex:LiteralMeta"/>
      </edge>
      <edge about="#edge18370" id="edge18370" length="0.15025" source="node18364" target="node18366">
        <meta content=" fg=255 0 51 ip= &lt; -1.0 338.0&gt; dr=1;" datatype="xsd:string" id="meta18371" property="format" xsi:type="nex:LiteralMeta"/>
      </edge>
      <edge about="#edge18372" id="edge18372" length="3.7E-4" source="node18364" target="node18368">
        <meta content=" fg=255 0 51 ip= &lt; -1.0 339.0&gt; dr=1;" datatype="xsd:string" id="meta18373" property="format" xsi:type="nex:LiteralMeta"/>
      </edge>
      <edge about="#edge18374" id="edge18374" length="0.02549" source="node18360" target="node18362">
        <meta content=" fg=255 0 51 ip= &lt; -2.0 337.0&gt; dr=1;" datatype="xsd:string" id="meta18375" property="format" xsi:type="nex:LiteralMeta"/>
      </edge>
      <edge about="#edge18376" id="edge18376" length="0.15737" source="node18360" target="node18364">
        <meta content=" fg=255 0 51 ip= &lt; -2.0 338.5&gt; dr=1;" datatype="xsd:string" id="meta18377" property="format" xsi:type="nex:LiteralMeta"/>
      </edge>
      <edge about="#edge18378" id="edge18378" length="0.1767" source="node18356" target="node18358">
        <meta content=" fg=255 0 51 ip= &lt; -3.0 336.0&gt; dr=1;" datatype="xsd:string" id="meta18379" property="format" xsi:type="nex:LiteralMeta"/>
      </edge>
      <edge about="#edge18380" id="edge18380" length="0.13364" source="node18356" target="node18360">
        <meta content=" fg=255 0 51 ip= &lt; -3.0 337.75&gt; dr=1;" datatype="xsd:string" id="meta18381" property="format" xsi:type="nex:LiteralMeta"/>
      </edge>
      <edge about="#edge18382" id="edge18382" length="1.29018" source="node18352" target="node18354">
        <meta content=" fg=255 0 51 ip= &lt; -4.0 335.0&gt; dr=1;" datatype="xsd:string" id="meta18383" property="format" xsi:type="nex:LiteralMeta"/>
      </edge>
      <edge about="#edge18384" id="edge18384" length="0.48146" source="node18352" target="node18356">
        <meta content=" fg=255 0 51 ip= &lt; -4.0 336.875&gt; dr=1;" datatype="xsd:string" id="meta18385" property="format" xsi:type="nex:LiteralMeta"/>
      </edge>
      <edge about="#edge18386" id="edge18386" length="1.34289" source="node18348" target="node18350">
        <meta content=" fg=255 0 51 ip= &lt; -5.0 334.0&gt; dr=1;" datatype="xsd:string" id="meta18387" property="format" xsi:type="nex:LiteralMeta"/>
      </edge>
      <edge about="#edge18388" id="edge18388" length="0.28982" source="node18348" target="node18352">
        <meta content=" fg=255 0 51 ip= &lt; -5.0 335.9375&gt; dr=1;" datatype="xsd:string" id="meta18389" property="format" xsi:type="nex:LiteralMeta"/>
      </edge>
      <edge about="#edge18390" id="edge18390" length="0.17539" source="node18328" target="node18330">
        <meta content=" fg=255 0 51 ip= &lt; -6.0 331.75&gt; dr=1;" datatype="xsd:string" id="meta18391" property="format" xsi:type="nex:LiteralMeta"/>
      </edge>
      <edge about="#edge18392" id="edge18392" length="0.61642" source="node18328" target="node18348">
        <meta content=" fg=255 0 51 ip= &lt; -6.0 334.96875&gt; dr=1;" datatype="xsd:string" id="meta18393" property="format" xsi:type="nex:LiteralMeta"/>
      </edge>
      <edge about="#edge18394" id="edge18394" length="0.19204" source="node18316" target="node18318">
        <meta content=" fg=255 0 51 ip= &lt; -7.0 329.5&gt; dr=1;" datatype="xsd:string" id="meta18395" property="format" xsi:type="nex:LiteralMeta"/>
      </edge>
      <edge about="#edge18396" id="edge18396" length="0.22966" source="node18316" target="node18328">
        <meta content=" fg=255 0 51 ip= &lt; -7.0 333.35938&gt; dr=1;" datatype="xsd:string" id="meta18397" property="format" xsi:type="nex:LiteralMeta"/>
      </edge>
      <edge about="#edge18410" id="edge18410" length="0.21505" source="node18404" target="node18406">
        <meta content=" fg=255 0 51 ip= &lt; -1.0 340.0&gt; dr=1;" datatype="xsd:string" id="meta18411" property="format" xsi:type="nex:LiteralMeta"/>
      </edge>
      <edge about="#edge18412" id="edge18412" length="1.15436" source="node18404" target="node18408">
        <meta content=" fg=255 0 51 ip= &lt; -1.0 341.0&gt; dr=1;" datatype="xsd:string" id="meta18413" property="format" xsi:type="nex:LiteralMeta"/>
      </edge>
      <edge about="#edge18416" id="edge18416" length="0.23694" source="node18402" target="node18404">
        <meta content=" fg=255 0 51 ip= &lt; -2.0 340.5&gt; dr=1;" datatype="xsd:string" id="meta18417" property="format" xsi:type="nex:LiteralMeta"/>
      </edge>
      <edge about="#edge18418" id="edge18418" length="0.70344" source="node18402" target="node18414">
        <meta content=" fg=255 0 51 ip= &lt; -2.0 342.0&gt; dr=1;" datatype="xsd:string" id="meta18419" property="format" xsi:type="nex:LiteralMeta"/>
      </edge>
      <edge about="#edge18422" id="edge18422" length="0.25826" source="node18400" target="node18402">
        <meta content=" fg=255 0 51 ip= &lt; -3.0 341.25&gt; dr=1;" datatype="xsd:string" id="meta18423" property="format" xsi:type="nex:LiteralMeta"/>
      </edge>
      <edge about="#edge18424" id="edge18424" length="0.55767" source="node18400" target="node18420">
        <meta content=" fg=255 0 51 ip= &lt; -3.0 343.0&gt; dr=1;" datatype="xsd:string" id="meta18425" property="format" xsi:type="nex:LiteralMeta"/>
      </edge>
      <edge about="#edge18432" id="edge18432" length="1.45809" source="node18426" target="node18428">
        <meta content=" fg=255 0 51 ip= &lt; -1.0 344.0&gt; dr=1;" datatype="xsd:string" id="meta18433" property="format" xsi:type="nex:LiteralMeta"/>
      </edge>
      <edge about="#edge18434" id="edge18434" length="1.0309" source="node18426" target="node18430">
        <meta content=" fg=255 0 51 ip= &lt; -1.0 345.0&gt; dr=1;" datatype="xsd:string" id="meta18435" property="format" xsi:type="nex:LiteralMeta"/>
      </edge>
      <edge about="#edge18436" id="edge18436" length="0.971" source="node18398" target="node18400">
        <meta content=" fg=255 0 51 ip= &lt; -4.0 342.125&gt; dr=1;" datatype="xsd:string" id="meta18437" property="format" xsi:type="nex:LiteralMeta"/>
      </edge>
      <edge about="#edge18438" id="edge18438" length="0.34911" source="node18398" target="node18426">
        <meta content=" fg=255 0 51 ip= &lt; -4.0 344.5&gt; dr=1;" datatype="xsd:string" id="meta18439" property="format" xsi:type="nex:LiteralMeta"/>
      </edge>
      <edge about="#edge18440" id="edge18440" length="0.36642" source="node18314" target="node18316">
        <meta content=" fg=255 0 51 ip= &lt; -8.0 331.4297&gt; dr=1;" datatype="xsd:string" id="meta18441" property="format" xsi:type="nex:LiteralMeta"/>
      </edge>
      <edge about="#edge18442" id="edge18442" length="0.44896" source="node18314" target="node18398">
        <meta content=" fg=255 0 51 ip= &lt; -8.0 343.3125&gt; dr=1;" datatype="xsd:string" id="meta18443" property="format" xsi:type="nex:LiteralMeta"/>
      </edge>
      <edge about="#edge18466" id="edge18466" length="0.24017" source="node18460" target="node18462">
        <meta content=" fg=255 0 51 ip= &lt; -1.0 348.0&gt; dr=1;" datatype="xsd:string" id="meta18467" property="format" xsi:type="nex:LiteralMeta"/>
      </edge>
      <edge about="#edge18468" id="edge18468" length="1.02435" source="node18460" target="node18464">
        <meta content=" fg=255 0 51 ip= &lt; -1.0 349.0&gt; dr=1;" datatype="xsd:string" id="meta18469" property="format" xsi:type="nex:LiteralMeta"/>
      </edge>
      <edge about="#edge18470" id="edge18470" length="0.57249" source="node18456" target="node18458">
        <meta content=" fg=255 0 51 ip= &lt; -2.0 347.0&gt; dr=1;" datatype="xsd:string" id="meta18471" property="format" xsi:type="nex:LiteralMeta"/>
      </edge>
      <edge about="#edge18472" id="edge18472" length="0.22162" source="node18456" target="node18460">
        <meta content=" fg=255 0 51 ip= &lt; -2.0 348.5&gt; dr=1;" datatype="xsd:string" id="meta18473" property="format" xsi:type="nex:LiteralMeta"/>
      </edge>
      <edge about="#edge18484" id="edge18484" length="0.43133" source="node18478" target="node18480">
        <meta content=" fg=255 0 51 ip= &lt; -1.0 351.0&gt; dr=1;" datatype="xsd:string" id="meta18485" property="format" xsi:type="nex:LiteralMeta"/>
      </edge>
      <edge about="#edge18486" id="edge18486" length="0.48666" source="node18478" target="node18482">
        <meta content=" fg=255 0 51 ip= &lt; -1.0 352.0&gt; dr=1;" datatype="xsd:string" id="meta18487" property="format" xsi:type="nex:LiteralMeta"/>
      </edge>
      <edge about="#edge18488" id="edge18488" length="0.72778" source="node18474" target="node18476">
        <meta content=" fg=255 0 51 ip= &lt; -2.0 350.0&gt; dr=1;" datatype="xsd:string" id="meta18489" property="format" xsi:type="nex:LiteralMeta"/>
      </edge>
      <edge about="#edge18490" id="edge18490" length="0.15093" source="node18474" target="node18478">
        <meta content=" fg=255 0 51 ip= &lt; -2.0 351.5&gt; dr=1;" datatype="xsd:string" id="meta18491" property="format" xsi:type="nex:LiteralMeta"/>
      </edge>
      <edge about="#edge18492" id="edge18492" length="0.47418" source="node18454" target="node18456">
        <meta content=" fg=255 0 51 ip= &lt; -3.0 347.75&gt; dr=1;" datatype="xsd:string" id="meta18493" property="format" xsi:type="nex:LiteralMeta"/>
      </edge>
      <edge about="#edge18494" id="edge18494" length="0.26917" source="node18454" target="node18474">
        <meta content=" fg=255 0 51 ip= &lt; -3.0 350.75&gt; dr=1;" datatype="xsd:string" id="meta18495" property="format" xsi:type="nex:LiteralMeta"/>
      </edge>
      <edge about="#edge18498" id="edge18498" length="0.09483" source="node18452" target="node18454">
        <meta content=" fg=255 0 51 ip= &lt; -4.0 349.25&gt; dr=1;" datatype="xsd:string" id="meta18499" property="format" xsi:type="nex:LiteralMeta"/>
      </edge>
      <edge about="#edge18500" id="edge18500" length="0.39461" source="node18452" target="node18496">
        <meta content=" fg=255 0 51 ip= &lt; -4.0 353.0&gt; dr=1;" datatype="xsd:string" id="meta18501" property="format" xsi:type="nex:LiteralMeta"/>
      </edge>
      <edge about="#edge18502" id="edge18502" length="1.86739" source="node18448" target="node18450">
        <meta content=" fg=255 0 51 ip= &lt; -5.0 346.0&gt; dr=1;" datatype="xsd:string" id="meta18503" property="format" xsi:type="nex:LiteralMeta"/>
      </edge>
      <edge about="#edge18504" id="edge18504" length="1.4153" source="node18448" target="node18452">
        <meta content=" fg=255 0 51 ip= &lt; -5.0 351.125&gt; dr=1;" datatype="xsd:string" id="meta18505" property="format" xsi:type="nex:LiteralMeta"/>
      </edge>
      <edge about="#edge18520" id="edge18520" length="0.47563" source="node18514" target="node18516">
        <meta content=" fg=255 0 51 ip= &lt; -1.0 356.0&gt; dr=1;" datatype="xsd:string" id="meta18521" property="format" xsi:type="nex:LiteralMeta"/>
      </edge>
      <edge about="#edge18522" id="edge18522" length="0.57212" source="node18514" target="node18518">
        <meta content=" fg=255 0 51 ip= &lt; -1.0 357.0&gt; dr=1;" datatype="xsd:string" id="meta18523" property="format" xsi:type="nex:LiteralMeta"/>
      </edge>
      <edge about="#edge18524" id="edge18524" length="0.3112" source="node18510" target="node18512">
        <meta content=" fg=255 0 51 ip= &lt; -2.0 355.0&gt; dr=1;" datatype="xsd:string" id="meta18525" property="format" xsi:type="nex:LiteralMeta"/>
      </edge>
      <edge about="#edge18526" id="edge18526" length="0.23808" source="node18510" target="node18514">
        <meta content=" fg=255 0 51 ip= &lt; -2.0 356.5&gt; dr=1;" datatype="xsd:string" id="meta18527" property="format" xsi:type="nex:LiteralMeta"/>
      </edge>
      <edge about="#edge18528" id="edge18528" length="1.65512" source="node18506" target="node18508">
        <meta content=" fg=255 0 51 ip= &lt; -3.0 354.0&gt; dr=1;" datatype="xsd:string" id="meta18529" property="format" xsi:type="nex:LiteralMeta"/>
      </edge>
      <edge about="#edge18530" id="edge18530" length="0.60473" source="node18506" target="node18510">
        <meta content=" fg=255 0 51 ip= &lt; -3.0 355.75&gt; dr=1;" datatype="xsd:string" id="meta18531" property="format" xsi:type="nex:LiteralMeta"/>
      </edge>
      <edge about="#edge18532" id="edge18532" length="0.57002" source="node18446" target="node18448">
        <meta content=" fg=255 0 51 ip= &lt; -6.0 348.5625&gt; dr=1;" datatype="xsd:string" id="meta18533" property="format" xsi:type="nex:LiteralMeta"/>
      </edge>
      <edge about="#edge18534" id="edge18534" length="3.34739" source="node18446" target="node18506">
        <meta content=" fg=255 0 51 ip= &lt; -6.0 354.875&gt; dr=1;" datatype="xsd:string" id="meta18535" property="format" xsi:type="nex:LiteralMeta"/>
      </edge>
      <edge about="#edge18552" id="edge18552" length="0.64132" source="node18546" target="node18548">
        <meta content=" fg=255 0 51 ip= &lt; -1.0 360.0&gt; dr=1;" datatype="xsd:string" id="meta18553" property="format" xsi:type="nex:LiteralMeta"/>
      </edge>
      <edge about="#edge18554" id="edge18554" length="0.39509" source="node18546" target="node18550">
        <meta content=" fg=255 0 51 ip= &lt; -1.0 361.0&gt; dr=1;" datatype="xsd:string" id="meta18555" property="format" xsi:type="nex:LiteralMeta"/>
      </edge>
      <edge about="#edge18556" id="edge18556" length="1.33972" source="node18542" target="node18544">
        <meta content=" fg=255 0 51 ip= &lt; -2.0 359.0&gt; dr=1;" datatype="xsd:string" id="meta18557" property="format" xsi:type="nex:LiteralMeta"/>
      </edge>
      <edge about="#edge18558" id="edge18558" length="0.30009" source="node18542" target="node18546">
        <meta content=" fg=255 0 51 ip= &lt; -2.0 360.5&gt; dr=1;" datatype="xsd:string" id="meta18559" property="format" xsi:type="nex:LiteralMeta"/>
      </edge>
      <edge about="#edge18572" id="edge18572" length="0.44474" source="node18566" target="node18568">
        <meta content=" fg=255 0 51 ip= &lt; -1.0 363.0&gt; dr=1;" datatype="xsd:string" id="meta18573" property="format" xsi:type="nex:LiteralMeta"/>
      </edge>
      <edge about="#edge18574" id="edge18574" length="0.51083" source="node18566" target="node18570">
        <meta content=" fg=255 0 51 ip= &lt; -1.0 364.0&gt; dr=1;" datatype="xsd:string" id="meta18575" property="format" xsi:type="nex:LiteralMeta"/>
      </edge>
      <edge about="#edge18586" id="edge18586" length="0.40328" source="node18580" target="node18582">
        <meta content=" fg=255 0 51 ip= &lt; -1.0 366.0&gt; dr=1;" datatype="xsd:string" id="meta18587" property="format" xsi:type="nex:LiteralMeta"/>
      </edge>
      <edge about="#edge18588" id="edge18588" length="0.68387" source="node18580" target="node18584">
        <meta content=" fg=255 0 51 ip= &lt; -1.0 367.0&gt; dr=1;" datatype="xsd:string" id="meta18589" property="format" xsi:type="nex:LiteralMeta"/>
      </edge>
      <edge about="#edge18590" id="edge18590" length="0.31748" source="node18576" target="node18578">
        <meta content=" fg=255 0 51 ip= &lt; -2.0 365.0&gt; dr=1;" datatype="xsd:string" id="meta18591" property="format" xsi:type="nex:LiteralMeta"/>
      </edge>
      <edge about="#edge18592" id="edge18592" length="0.44193" source="node18576" target="node18580">
        <meta content=" fg=255 0 51 ip= &lt; -2.0 366.5&gt; dr=1;" datatype="xsd:string" id="meta18593" property="format" xsi:type="nex:LiteralMeta"/>
      </edge>
      <edge about="#edge18594" id="edge18594" length="0.56282" source="node18564" target="node18566">
        <meta content=" fg=255 0 51 ip= &lt; -3.0 363.5&gt; dr=1;" datatype="xsd:string" id="meta18595" property="format" xsi:type="nex:LiteralMeta"/>
      </edge>
      <edge about="#edge18596" id="edge18596" length="0.51284" source="node18564" target="node18576">
        <meta content=" fg=255 0 51 ip= &lt; -3.0 365.75&gt; dr=1;" datatype="xsd:string" id="meta18597" property="format" xsi:type="nex:LiteralMeta"/>
      </edge>
      <edge about="#edge18598" id="edge18598" length="1.06452" source="node18560" target="node18562">
        <meta content=" fg=255 0 51 ip= &lt; -4.0 362.0&gt; dr=1;" datatype="xsd:string" id="meta18599" property="format" xsi:type="nex:LiteralMeta"/>
      </edge>
      <edge about="#edge18600" id="edge18600" length="0.13862" source="node18560" target="node18564">
        <meta content=" fg=255 0 51 ip= &lt; -4.0 364.625&gt; dr=1;" datatype="xsd:string" id="meta18601" property="format" xsi:type="nex:LiteralMeta"/>
      </edge>
      <edge about="#edge18602" id="edge18602" length="0.87172" source="node18540" target="node18542">
        <meta content=" fg=255 0 51 ip= &lt; -5.0 359.75&gt; dr=1;" datatype="xsd:string" id="meta18603" property="format" xsi:type="nex:LiteralMeta"/>
      </edge>
      <edge about="#edge18604" id="edge18604" length="0.72595" source="node18540" target="node18560">
        <meta content=" fg=255 0 51 ip= &lt; -5.0 363.3125&gt; dr=1;" datatype="xsd:string" id="meta18605" property="format" xsi:type="nex:LiteralMeta"/>
      </edge>
      <edge about="#edge18606" id="edge18606" length="1.61998" source="node18536" target="node18538">
        <meta content=" fg=255 0 51 ip= &lt; -6.0 358.0&gt; dr=1;" datatype="xsd:string" id="meta18607" property="format" xsi:type="nex:LiteralMeta"/>
      </edge>
      <edge about="#edge18608" id="edge18608" length="0.46898" source="node18536" target="node18540">
        <meta content=" fg=255 0 51 ip= &lt; -6.0 361.53125&gt; dr=1;" datatype="xsd:string" id="meta18609" property="format" xsi:type="nex:LiteralMeta"/>
      </edge>
      <edge about="#edge18610" id="edge18610" length="1.1562" source="node18444" target="node18446">
        <meta content=" fg=255 0 51 ip= &lt; -7.0 351.71875&gt; dr=1;" datatype="xsd:string" id="meta18611" property="format" xsi:type="nex:LiteralMeta"/>
      </edge>
      <edge about="#edge18612" id="edge18612" length="0.30199" source="node18444" target="node18536">
        <meta content=" fg=255 0 51 ip= &lt; -7.0 359.76562&gt; dr=1;" datatype="xsd:string" id="meta18613" property="format" xsi:type="nex:LiteralMeta"/>
      </edge>
      <edge about="#edge18614" id="edge18614" length="0.4216" source="node18312" target="node18314">
        <meta content=" fg=255 0 51 ip= &lt; -9.0 337.3711&gt; dr=1;" datatype="xsd:string" id="meta18615" property="format" xsi:type="nex:LiteralMeta"/>
      </edge>
      <edge about="#edge18616" id="edge18616" length="0.23589" source="node18312" target="node18444">
        <meta content=" fg=255 0 51 ip= &lt; -9.0 355.7422&gt; dr=1;" datatype="xsd:string" id="meta18617" property="format" xsi:type="nex:LiteralMeta"/>
      </edge>
      <edge about="#edge18618" id="edge18618" length="0.29805" source="node18252" target="node18254">
        <meta content=" fg=255 0 51 ip= &lt; -10.0 325.96875&gt; dr=1;" datatype="xsd:string" id="meta18619" property="format" xsi:type="nex:LiteralMeta"/>
      </edge>
      <edge about="#edge18620" id="edge18620" length="0.44056" source="node18252" target="node18312">
        <meta content=" fg=255 0 51 ip= &lt; -10.0 346.55664&gt; dr=1;" datatype="xsd:string" id="meta18621" property="format" xsi:type="nex:LiteralMeta"/>
      </edge>
      <edge about="#edge18622" id="edge18622" length="0.80649" source="node18240" target="node18242">
        <meta content=" fg=0 0 0 ip= &lt; -11.0 319.5&gt; dr=1;" datatype="xsd:string" id="meta18623" property="format" xsi:type="nex:LiteralMeta"/>
      </edge>
      <edge about="#edge18624" id="edge18624" length="0.48341" source="node18240" target="node18252">
        <meta content=" fg=0 0 0 ip= &lt; -11.0 336.2627&gt; dr=1;" datatype="xsd:string" id="meta18625" property="format" xsi:type="nex:LiteralMeta"/>
      </edge>
      <edge about="#edge18628" id="edge18628" length="0.16641" source="node18238" target="node18240">
        <meta content=" fg=0 0 0 ip= &lt; -12.0 327.88135&gt; dr=1;" datatype="xsd:string" id="meta18629" property="format" xsi:type="nex:LiteralMeta"/>
      </edge>
      <edge about="#edge18630" id="edge18630" length="2.28953" source="node18238" target="node18626">
        <meta content=" fg=0 0 0 ip= &lt; -12.0 368.0&gt; dr=1;" datatype="xsd:string" id="meta18631" property="format" xsi:type="nex:LiteralMeta"/>
      </edge>
      <edge about="#edge18654" id="edge18654" length="2.55793" source="node18648" target="node18650">
        <meta content=" fg=51 51 255 ip= &lt; -1.0 371.0&gt; dr=1;" datatype="xsd:string" id="meta18655" property="format" xsi:type="nex:LiteralMeta"/>
      </edge>
      <edge about="#edge18656" id="edge18656" length="1.41019" source="node18648" target="node18652">
        <meta content=" fg=51 51 255 ip= &lt; -1.0 372.0&gt; dr=1;" datatype="xsd:string" id="meta18657" property="format" xsi:type="nex:LiteralMeta"/>
      </edge>
      <edge about="#edge18658" id="edge18658" length="2.0743" source="node18644" target="node18646">
        <meta content=" fg=51 51 255 ip= &lt; -2.0 370.0&gt; dr=1;" datatype="xsd:string" id="meta18659" property="format" xsi:type="nex:LiteralMeta"/>
      </edge>
      <edge about="#edge18660" id="edge18660" length="0.26658" source="node18644" target="node18648">
        <meta content=" fg=51 51 255 ip= &lt; -2.0 371.5&gt; dr=1;" datatype="xsd:string" id="meta18661" property="format" xsi:type="nex:LiteralMeta"/>
      </edge>
      <edge about="#edge18674" id="edge18674" length="0.71886" source="node18668" target="node18670">
        <meta content=" fg=51 51 255 ip= &lt; -1.0 373.0&gt; dr=1;" datatype="xsd:string" id="meta18675" property="format" xsi:type="nex:LiteralMeta"/>
      </edge>
      <edge about="#edge18676" id="edge18676" length="0.7368" source="node18668" target="node18672">
        <meta content=" fg=51 51 255 ip= &lt; -1.0 374.0&gt; dr=1;" datatype="xsd:string" id="meta18677" property="format" xsi:type="nex:LiteralMeta"/>
      </edge>
      <edge about="#edge18696" id="edge18696" length="0.24626" source="node18690" target="node18692">
        <meta content=" fg=51 51 255 ip= &lt; -1.0 378.0&gt; dr=1;" datatype="xsd:string" id="meta18697" property="format" xsi:type="nex:LiteralMeta"/>
      </edge>
      <edge about="#edge18698" id="edge18698" length="0.50237" source="node18690" target="node18694">
        <meta content=" fg=51 51 255 ip= &lt; -1.0 379.0&gt; dr=1;" datatype="xsd:string" id="meta18699" property="format" xsi:type="nex:LiteralMeta"/>
      </edge>
      <edge about="#edge18700" id="edge18700" length="0.15241" source="node18686" target="node18688">
        <meta content=" fg=51 51 255 ip= &lt; -2.0 377.0&gt; dr=1;" datatype="xsd:string" id="meta18701" property="format" xsi:type="nex:LiteralMeta"/>
      </edge>
      <edge about="#edge18702" id="edge18702" length="0.11925" source="node18686" target="node18690">
        <meta content=" fg=51 51 255 ip= &lt; -2.0 378.5&gt; dr=1;" datatype="xsd:string" id="meta18703" property="format" xsi:type="nex:LiteralMeta"/>
      </edge>
      <edge about="#edge18704" id="edge18704" length="1.46966" source="node18682" target="node18684">
        <meta content=" fg=51 51 255 ip= &lt; -3.0 376.0&gt; dr=1;" datatype="xsd:string" id="meta18705" property="format" xsi:type="nex:LiteralMeta"/>
      </edge>
      <edge about="#edge18706" id="edge18706" length="0.62295" source="node18682" target="node18686">
        <meta content=" fg=51 51 255 ip= &lt; -3.0 377.75&gt; dr=1;" datatype="xsd:string" id="meta18707" property="format" xsi:type="nex:LiteralMeta"/>
      </edge>
      <edge about="#edge18708" id="edge18708" length="0.84119" source="node18678" target="node18680">
        <meta content=" fg=51 51 255 ip= &lt; -4.0 375.0&gt; dr=1;" datatype="xsd:string" id="meta18709" property="format" xsi:type="nex:LiteralMeta"/>
      </edge>
      <edge about="#edge18710" id="edge18710" length="0.13818" source="node18678" target="node18682">
        <meta content=" fg=51 51 255 ip= &lt; -4.0 376.875&gt; dr=1;" datatype="xsd:string" id="meta18711" property="format" xsi:type="nex:LiteralMeta"/>
      </edge>
      <edge about="#edge18712" id="edge18712" length="0.44644" source="node18666" target="node18668">
        <meta content=" fg=51 51 255 ip= &lt; -5.0 373.5&gt; dr=1;" datatype="xsd:string" id="meta18713" property="format" xsi:type="nex:LiteralMeta"/>
      </edge>
      <edge about="#edge18714" id="edge18714" length="0.54376" source="node18666" target="node18678">
        <meta content=" fg=51 51 255 ip= &lt; -5.0 375.9375&gt; dr=1;" datatype="xsd:string" id="meta18715" property="format" xsi:type="nex:LiteralMeta"/>
      </edge>
      <edge about="#edge18732" id="edge18732" length="0.81106" source="node18726" target="node18728">
        <meta content=" fg=51 51 255 ip= &lt; -1.0 382.0&gt; dr=1;" datatype="xsd:string" id="meta18733" property="format" xsi:type="nex:LiteralMeta"/>
      </edge>
      <edge about="#edge18734" id="edge18734" length="1.12298" source="node18726" target="node18730">
        <meta content=" fg=51 51 255 ip= &lt; -1.0 383.0&gt; dr=1;" datatype="xsd:string" id="meta18735" property="format" xsi:type="nex:LiteralMeta"/>
      </edge>
      <edge about="#edge18736" id="edge18736" length="0.68944" source="node18722" target="node18724">
        <meta content=" fg=51 51 255 ip= &lt; -2.0 381.0&gt; dr=1;" datatype="xsd:string" id="meta18737" property="format" xsi:type="nex:LiteralMeta"/>
      </edge>
      <edge about="#edge18738" id="edge18738" length="0.07635" source="node18722" target="node18726">
        <meta content=" fg=51 51 255 ip= &lt; -2.0 382.5&gt; dr=1;" datatype="xsd:string" id="meta18739" property="format" xsi:type="nex:LiteralMeta"/>
      </edge>
      <edge about="#edge18750" id="edge18750" length="0.07281" source="node18744" target="node18746">
        <meta content=" fg=51 51 255 ip= &lt; -1.0 385.0&gt; dr=1;" datatype="xsd:string" id="meta18751" property="format" xsi:type="nex:LiteralMeta"/>
      </edge>
      <edge about="#edge18752" id="edge18752" length="0.06052" source="node18744" target="node18748">
        <meta content=" fg=51 51 255 ip= &lt; -1.0 386.0&gt; dr=1;" datatype="xsd:string" id="meta18753" property="format" xsi:type="nex:LiteralMeta"/>
      </edge>
      <edge about="#edge18754" id="edge18754" length="0.29731" source="node18740" target="node18742">
        <meta content=" fg=51 51 255 ip= &lt; -2.0 384.0&gt; dr=1;" datatype="xsd:string" id="meta18755" property="format" xsi:type="nex:LiteralMeta"/>
      </edge>
      <edge about="#edge18756" id="edge18756" length="0.23569" source="node18740" target="node18744">
        <meta content=" fg=51 51 255 ip= &lt; -2.0 385.5&gt; dr=1;" datatype="xsd:string" id="meta18757" property="format" xsi:type="nex:LiteralMeta"/>
      </edge>
      <edge about="#edge18758" id="edge18758" length="0.10092" source="node18720" target="node18722">
        <meta content=" fg=51 51 255 ip= &lt; -3.0 381.75&gt; dr=1;" datatype="xsd:string" id="meta18759" property="format" xsi:type="nex:LiteralMeta"/>
      </edge>
      <edge about="#edge18760" id="edge18760" length="0.54822" source="node18720" target="node18740">
        <meta content=" fg=51 51 255 ip= &lt; -3.0 384.75&gt; dr=1;" datatype="xsd:string" id="meta18761" property="format" xsi:type="nex:LiteralMeta"/>
      </edge>
      <edge about="#edge18762" id="edge18762" length="1.33916" source="node18716" target="node18718">
        <meta content=" fg=51 51 255 ip= &lt; -4.0 380.0&gt; dr=1;" datatype="xsd:string" id="meta18763" property="format" xsi:type="nex:LiteralMeta"/>
      </edge>
      <edge about="#edge18764" id="edge18764" length="0.33574" source="node18716" target="node18720">
        <meta content=" fg=51 51 255 ip= &lt; -4.0 383.25&gt; dr=1;" datatype="xsd:string" id="meta18765" property="format" xsi:type="nex:LiteralMeta"/>
      </edge>
      <edge about="#edge18766" id="edge18766" length="0.34899" source="node18664" target="node18666">
        <meta content=" fg=51 51 255 ip= &lt; -6.0 374.71875&gt; dr=1;" datatype="xsd:string" id="meta18767" property="format" xsi:type="nex:LiteralMeta"/>
      </edge>
      <edge about="#edge18768" id="edge18768" length="1.19993" source="node18664" target="node18716">
        <meta content=" fg=51 51 255 ip= &lt; -6.0 381.625&gt; dr=1;" datatype="xsd:string" id="meta18769" property="format" xsi:type="nex:LiteralMeta"/>
      </edge>
      <edge about="#edge18778" id="edge18778" length="1.55281" source="node18772" target="node18774">
        <meta content=" fg=51 51 255 ip= &lt; -1.0 387.0&gt; dr=1;" datatype="xsd:string" id="meta18779" property="format" xsi:type="nex:LiteralMeta"/>
      </edge>
      <edge about="#edge18780" id="edge18780" length="3.9921" source="node18772" target="node18776">
        <meta content=" fg=51 51 255 ip= &lt; -1.0 388.0&gt; dr=1;" datatype="xsd:string" id="meta18781" property="format" xsi:type="nex:LiteralMeta"/>
      </edge>
      <edge about="#edge18790" id="edge18790" length="0.68956" source="node18784" target="node18786">
        <meta content=" fg=51 51 255 ip= &lt; -1.0 389.0&gt; dr=1;" datatype="xsd:string" id="meta18791" property="format" xsi:type="nex:LiteralMeta"/>
      </edge>
      <edge about="#edge18792" id="edge18792" length="0.96455" source="node18784" target="node18788">
        <meta content=" fg=51 51 255 ip= &lt; -1.0 390.0&gt; dr=1;" datatype="xsd:string" id="meta18793" property="format" xsi:type="nex:LiteralMeta"/>
      </edge>
      <edge about="#edge18814" id="edge18814" length="3.6E-4" source="node18808" target="node18810">
        <meta content=" fg=51 51 255 ip= &lt; -1.0 394.0&gt; dr=1;" datatype="xsd:string" id="meta18815" property="format" xsi:type="nex:LiteralMeta"/>
      </edge>
      <edge about="#edge18816" id="edge18816" length="3.7E-4" source="node18808" target="node18812">
        <meta content=" fg=51 51 255 ip= &lt; -1.0 395.0&gt; dr=1;" datatype="xsd:string" id="meta18817" property="format" xsi:type="nex:LiteralMeta"/>
      </edge>
      <edge about="#edge18818" id="edge18818" length="3.8E-4" source="node18804" target="node18806">
        <meta content=" fg=51 51 255 ip= &lt; -2.0 393.0&gt; dr=1;" datatype="xsd:string" id="meta18819" property="format" xsi:type="nex:LiteralMeta"/>
      </edge>
      <edge about="#edge18820" id="edge18820" length="0.0091" source="node18804" target="node18808">
        <meta content=" fg=51 51 255 ip= &lt; -2.0 394.5&gt; dr=1;" datatype="xsd:string" id="meta18821" property="format" xsi:type="nex:LiteralMeta"/>
      </edge>
      <edge about="#edge18822" id="edge18822" length="0.11515" source="node18800" target="node18802">
        <meta content=" fg=51 51 255 ip= &lt; -3.0 392.0&gt; dr=1;" datatype="xsd:string" id="meta18823" property="format" xsi:type="nex:LiteralMeta"/>
      </edge>
      <edge about="#edge18824" id="edge18824" length="0.05782" source="node18800" target="node18804">
        <meta content=" fg=51 51 255 ip= &lt; -3.0 393.75&gt; dr=1;" datatype="xsd:string" id="meta18825" property="format" xsi:type="nex:LiteralMeta"/>
      </edge>
      <edge about="#edge18826" id="edge18826" length="0.05111" source="node18796" target="node18798">
        <meta content=" fg=51 51 255 ip= &lt; -4.0 391.0&gt; dr=1;" datatype="xsd:string" id="meta18827" property="format" xsi:type="nex:LiteralMeta"/>
      </edge>
      <edge about="#edge18828" id="edge18828" length="0.06403" source="node18796" target="node18800">
        <meta content=" fg=51 51 255 ip= &lt; -4.0 392.875&gt; dr=1;" datatype="xsd:string" id="meta18829" property="format" xsi:type="nex:LiteralMeta"/>
      </edge>
      <edge about="#edge18832" id="edge18832" length="1.41256" source="node18794" target="node18796">
        <meta content=" fg=51 51 255 ip= &lt; -5.0 391.9375&gt; dr=1;" datatype="xsd:string" id="meta18833" property="format" xsi:type="nex:LiteralMeta"/>
      </edge>
      <edge about="#edge18834" id="edge18834" length="1.70564" source="node18794" target="node18830">
        <meta content=" fg=51 51 255 ip= &lt; -5.0 396.0&gt; dr=1;" datatype="xsd:string" id="meta18835" property="format" xsi:type="nex:LiteralMeta"/>
      </edge>
      <edge about="#edge18836" id="edge18836" length="0.62328" source="node18782" target="node18784">
        <meta content=" fg=51 51 255 ip= &lt; -6.0 389.5&gt; dr=1;" datatype="xsd:string" id="meta18837" property="format" xsi:type="nex:LiteralMeta"/>
      </edge>
      <edge about="#edge18838" id="edge18838" length="0.24232" source="node18782" target="node18794">
        <meta content=" fg=51 51 255 ip= &lt; -6.0 393.96875&gt; dr=1;" datatype="xsd:string" id="meta18839" property="format" xsi:type="nex:LiteralMeta"/>
      </edge>
      <edge about="#edge18840" id="edge18840" length="0.09856" source="node18770" target="node18772">
        <meta content=" fg=51 51 255 ip= &lt; -7.0 387.5&gt; dr=1;" datatype="xsd:string" id="meta18841" property="format" xsi:type="nex:LiteralMeta"/>
      </edge>
      <edge about="#edge18842" id="edge18842" length="0.36817" source="node18770" target="node18782">
        <meta content=" fg=51 51 255 ip= &lt; -7.0 391.73438&gt; dr=1;" datatype="xsd:string" id="meta18843" property="format" xsi:type="nex:LiteralMeta"/>
      </edge>
      <edge about="#edge18844" id="edge18844" length="0.19863" source="node18662" target="node18664">
        <meta content=" fg=51 51 255 ip= &lt; -8.0 378.17188&gt; dr=1;" datatype="xsd:string" id="meta18845" property="format" xsi:type="nex:LiteralMeta"/>
      </edge>
      <edge about="#edge18846" id="edge18846" length="0.99092" source="node18662" target="node18770">
        <meta content=" fg=51 51 255 ip= &lt; -8.0 389.6172&gt; dr=1;" datatype="xsd:string" id="meta18847" property="format" xsi:type="nex:LiteralMeta"/>
      </edge>
      <edge about="#edge18848" id="edge18848" length="0.38227" source="node18642" target="node18644">
        <meta content=" fg=51 51 255 ip= &lt; -9.0 370.75&gt; dr=1;" datatype="xsd:string" id="meta18849" property="format" xsi:type="nex:LiteralMeta"/>
      </edge>
      <edge about="#edge18850" id="edge18850" length="0.22272" source="node18642" target="node18662">
        <meta content=" fg=51 51 255 ip= &lt; -9.0 383.89453&gt; dr=1;" datatype="xsd:string" id="meta18851" property="format" xsi:type="nex:LiteralMeta"/>
      </edge>
      <edge about="#edge18866" id="edge18866" length="0.59496" source="node18860" target="node18862">
        <meta content=" fg=51 51 255 ip= &lt; -1.0 398.0&gt; dr=1;" datatype="xsd:string" id="meta18867" property="format" xsi:type="nex:LiteralMeta"/>
      </edge>
      <edge about="#edge18868" id="edge18868" length="0.49075" source="node18860" target="node18864">
        <meta content=" fg=51 51 255 ip= &lt; -1.0 399.0&gt; dr=1;" datatype="xsd:string" id="meta18869" property="format" xsi:type="nex:LiteralMeta"/>
      </edge>
      <edge about="#edge18870" id="edge18870" length="1.33407" source="node18856" target="node18858">
        <meta content=" fg=51 51 255 ip= &lt; -2.0 397.0&gt; dr=1;" datatype="xsd:string" id="meta18871" property="format" xsi:type="nex:LiteralMeta"/>
      </edge>
      <edge about="#edge18872" id="edge18872" length="0.90542" source="node18856" target="node18860">
        <meta content=" fg=51 51 255 ip= &lt; -2.0 398.5&gt; dr=1;" datatype="xsd:string" id="meta18873" property="format" xsi:type="nex:LiteralMeta"/>
      </edge>
      <edge about="#edge18890" id="edge18890" length="0.95402" source="node18884" target="node18886">
        <meta content=" fg=51 51 255 ip= &lt; -1.0 402.0&gt; dr=1;" datatype="xsd:string" id="meta18891" property="format" xsi:type="nex:LiteralMeta"/>
      </edge>
      <edge about="#edge18892" id="edge18892" length="0.54333" source="node18884" target="node18888">
        <meta content=" fg=51 51 255 ip= &lt; -1.0 403.0&gt; dr=1;" datatype="xsd:string" id="meta18893" property="format" xsi:type="nex:LiteralMeta"/>
      </edge>
      <edge about="#edge18894" id="edge18894" length="0.46086" source="node18880" target="node18882">
        <meta content=" fg=51 51 255 ip= &lt; -2.0 401.0&gt; dr=1;" datatype="xsd:string" id="meta18895" property="format" xsi:type="nex:LiteralMeta"/>
      </edge>
      <edge about="#edge18896" id="edge18896" length="0.42423" source="node18880" target="node18884">
        <meta content=" fg=51 51 255 ip= &lt; -2.0 402.5&gt; dr=1;" datatype="xsd:string" id="meta18897" property="format" xsi:type="nex:LiteralMeta"/>
      </edge>
      <edge about="#edge18898" id="edge18898" length="1.79147" source="node18876" target="node18878">
        <meta content=" fg=51 51 255 ip= &lt; -3.0 400.0&gt; dr=1;" datatype="xsd:string" id="meta18899" property="format" xsi:type="nex:LiteralMeta"/>
      </edge>
      <edge about="#edge18900" id="edge18900" length="0.6506" source="node18876" target="node18880">
        <meta content=" fg=51 51 255 ip= &lt; -3.0 401.75&gt; dr=1;" datatype="xsd:string" id="meta18901" property="format" xsi:type="nex:LiteralMeta"/>
      </edge>
      <edge about="#edge18914" id="edge18914" length="0.33206" source="node18908" target="node18910">
        <meta content=" fg=51 51 255 ip= &lt; -1.0 405.0&gt; dr=1;" datatype="xsd:string" id="meta18915" property="format" xsi:type="nex:LiteralMeta"/>
      </edge>
      <edge about="#edge18916" id="edge18916" length="0.36907" source="node18908" target="node18912">
        <meta content=" fg=51 51 255 ip= &lt; -1.0 406.0&gt; dr=1;" datatype="xsd:string" id="meta18917" property="format" xsi:type="nex:LiteralMeta"/>
      </edge>
      <edge about="#edge18918" id="edge18918" length="1.1494" source="node18904" target="node18906">
        <meta content=" fg=51 51 255 ip= &lt; -2.0 404.0&gt; dr=1;" datatype="xsd:string" id="meta18919" property="format" xsi:type="nex:LiteralMeta"/>
      </edge>
      <edge about="#edge18920" id="edge18920" length="0.53183" source="node18904" target="node18908">
        <meta content=" fg=51 51 255 ip= &lt; -2.0 405.5&gt; dr=1;" datatype="xsd:string" id="meta18921" property="format" xsi:type="nex:LiteralMeta"/>
      </edge>
      <edge about="#edge18932" id="edge18932" length="0.72453" source="node18926" target="node18928">
        <meta content=" fg=51 51 255 ip= &lt; -1.0 408.0&gt; dr=1;" datatype="xsd:string" id="meta18933" property="format" xsi:type="nex:LiteralMeta"/>
      </edge>
      <edge about="#edge18934" id="edge18934" length="1.12977" source="node18926" target="node18930">
        <meta content=" fg=51 51 255 ip= &lt; -1.0 409.0&gt; dr=1;" datatype="xsd:string" id="meta18935" property="format" xsi:type="nex:LiteralMeta"/>
      </edge>
      <edge about="#edge18936" id="edge18936" length="0.50467" source="node18922" target="node18924">
        <meta content=" fg=51 51 255 ip= &lt; -2.0 407.0&gt; dr=1;" datatype="xsd:string" id="meta18937" property="format" xsi:type="nex:LiteralMeta"/>
      </edge>
      <edge about="#edge18938" id="edge18938" length="0.58948" source="node18922" target="node18926">
        <meta content=" fg=51 51 255 ip= &lt; -2.0 408.5&gt; dr=1;" datatype="xsd:string" id="meta18939" property="format" xsi:type="nex:LiteralMeta"/>
      </edge>
      <edge about="#edge18940" id="edge18940" length="0.78381" source="node18902" target="node18904">
        <meta content=" fg=51 51 255 ip= &lt; -3.0 404.75&gt; dr=1;" datatype="xsd:string" id="meta18941" property="format" xsi:type="nex:LiteralMeta"/>
      </edge>
      <edge about="#edge18942" id="edge18942" length="1.07744" source="node18902" target="node18922">
        <meta content=" fg=51 51 255 ip= &lt; -3.0 407.75&gt; dr=1;" datatype="xsd:string" id="meta18943" property="format" xsi:type="nex:LiteralMeta"/>
      </edge>
      <edge about="#edge18944" id="edge18944" length="0.32963" source="node18874" target="node18876">
        <meta content=" fg=51 51 255 ip= &lt; -4.0 400.875&gt; dr=1;" datatype="xsd:string" id="meta18945" property="format" xsi:type="nex:LiteralMeta"/>
      </edge>
      <edge about="#edge18946" id="edge18946" length="0.28601" source="node18874" target="node18902">
        <meta content=" fg=51 51 255 ip= &lt; -4.0 406.25&gt; dr=1;" datatype="xsd:string" id="meta18947" property="format" xsi:type="nex:LiteralMeta"/>
      </edge>
      <edge about="#edge18948" id="edge18948" length="0.23484" source="node18854" target="node18856">
        <meta content=" fg=51 51 255 ip= &lt; -5.0 397.75&gt; dr=1;" datatype="xsd:string" id="meta18949" property="format" xsi:type="nex:LiteralMeta"/>
      </edge>
      <edge about="#edge18950" id="edge18950" length="0.17746" source="node18854" target="node18874">
        <meta content=" fg=51 51 255 ip= &lt; -5.0 403.5625&gt; dr=1;" datatype="xsd:string" id="meta18951" property="format" xsi:type="nex:LiteralMeta"/>
      </edge>
      <edge about="#edge18958" id="edge18958" length="1.95413" source="node18952" target="node18954">
        <meta content=" fg=51 51 255 ip= &lt; -1.0 410.0&gt; dr=1;" datatype="xsd:string" id="meta18959" property="format" xsi:type="nex:LiteralMeta"/>
      </edge>
      <edge about="#edge18960" id="edge18960" length="2.11409" source="node18952" target="node18956">
        <meta content=" fg=51 51 255 ip= &lt; -1.0 411.0&gt; dr=1;" datatype="xsd:string" id="meta18961" property="format" xsi:type="nex:LiteralMeta"/>
      </edge>
      <edge about="#edge18962" id="edge18962" length="0.19705" source="node18852" target="node18854">
        <meta content=" fg=51 51 255 ip= &lt; -6.0 400.65625&gt; dr=1;" datatype="xsd:string" id="meta18963" property="format" xsi:type="nex:LiteralMeta"/>
      </edge>
      <edge about="#edge18964" id="edge18964" length="0.22973" source="node18852" target="node18952">
        <meta content=" fg=51 51 255 ip= &lt; -6.0 410.5&gt; dr=1;" datatype="xsd:string" id="meta18965" property="format" xsi:type="nex:LiteralMeta"/>
      </edge>
      <edge about="#edge18966" id="edge18966" length="0.41171" source="node18640" target="node18642">
        <meta content=" fg=51 51 255 ip= &lt; -10.0 377.32227&gt; dr=1;" datatype="xsd:string" id="meta18967" property="format" xsi:type="nex:LiteralMeta"/>
      </edge>
      <edge about="#edge18968" id="edge18968" length="0.30229" source="node18640" target="node18852">
        <meta content=" fg=51 51 255 ip= &lt; -10.0 405.57812&gt; dr=1;" datatype="xsd:string" id="meta18969" property="format" xsi:type="nex:LiteralMeta"/>
      </edge>
      <edge about="#edge18980" id="edge18980" length="1.10446" source="node18974" target="node18976">
        <meta content=" fg=255 0 51 ip= &lt; -1.0 412.0&gt; dr=1;" datatype="xsd:string" id="meta18981" property="format" xsi:type="nex:LiteralMeta"/>
      </edge>
      <edge about="#edge18982" id="edge18982" length="1.5439" source="node18974" target="node18978">
        <meta content=" fg=255 0 51 ip= &lt; -1.0 413.0&gt; dr=1;" datatype="xsd:string" id="meta18983" property="format" xsi:type="nex:LiteralMeta"/>
      </edge>
      <edge about="#edge18986" id="edge18986" length="0.45568" source="node18972" target="node18974">
        <meta content=" fg=255 0 51 ip= &lt; -2.0 412.5&gt; dr=1;" datatype="xsd:string" id="meta18987" property="format" xsi:type="nex:LiteralMeta"/>
      </edge>
      <edge about="#edge18988" id="edge18988" length="1.9123" source="node18972" target="node18984">
        <meta content=" fg=255 0 51 ip= &lt; -2.0 414.0&gt; dr=1;" datatype="xsd:string" id="meta18989" property="format" xsi:type="nex:LiteralMeta"/>
      </edge>
      <edge about="#edge19006" id="edge19006" length="0.20495" source="node19000" target="node19002">
        <meta content=" fg=255 0 51 ip= &lt; -1.0 416.0&gt; dr=1;" datatype="xsd:string" id="meta19007" property="format" xsi:type="nex:LiteralMeta"/>
      </edge>
      <edge about="#edge19008" id="edge19008" length="0.23663" source="node19000" target="node19004">
        <meta content=" fg=255 0 51 ip= &lt; -1.0 417.0&gt; dr=1;" datatype="xsd:string" id="meta19009" property="format" xsi:type="nex:LiteralMeta"/>
      </edge>
      <edge about="#edge19010" id="edge19010" length="1.14473" source="node18996" target="node18998">
        <meta content=" fg=255 0 51 ip= &lt; -2.0 415.0&gt; dr=1;" datatype="xsd:string" id="meta19011" property="format" xsi:type="nex:LiteralMeta"/>
      </edge>
      <edge about="#edge19012" id="edge19012" length="0.84531" source="node18996" target="node19000">
        <meta content=" fg=255 0 51 ip= &lt; -2.0 416.5&gt; dr=1;" datatype="xsd:string" id="meta19013" property="format" xsi:type="nex:LiteralMeta"/>
      </edge>
      <edge about="#edge19028" id="edge19028" length="1.04" source="node19022" target="node19024">
        <meta content=" fg=255 0 51 ip= &lt; -1.0 419.0&gt; dr=1;" datatype="xsd:string" id="meta19029" property="format" xsi:type="nex:LiteralMeta"/>
      </edge>
      <edge about="#edge19030" id="edge19030" length="3.86638" source="node19022" target="node19026">
        <meta content=" fg=255 0 51 ip= &lt; -1.0 420.0&gt; dr=1;" datatype="xsd:string" id="meta19031" property="format" xsi:type="nex:LiteralMeta"/>
      </edge>
      <edge about="#edge19032" id="edge19032" length="0.88027" source="node19018" target="node19020">
        <meta content=" fg=255 0 51 ip= &lt; -2.0 418.0&gt; dr=1;" datatype="xsd:string" id="meta19033" property="format" xsi:type="nex:LiteralMeta"/>
      </edge>
      <edge about="#edge19034" id="edge19034" length="0.57712" source="node19018" target="node19022">
        <meta content=" fg=255 0 51 ip= &lt; -2.0 419.5&gt; dr=1;" datatype="xsd:string" id="meta19035" property="format" xsi:type="nex:LiteralMeta"/>
      </edge>
      <edge about="#edge19038" id="edge19038" length="0.08059" source="node19016" target="node19018">
        <meta content=" fg=255 0 51 ip= &lt; -3.0 418.75&gt; dr=1;" datatype="xsd:string" id="meta19039" property="format" xsi:type="nex:LiteralMeta"/>
      </edge>
      <edge about="#edge19040" id="edge19040" length="1.14614" source="node19016" target="node19036">
        <meta content=" fg=255 0 51 ip= &lt; -3.0 421.0&gt; dr=1;" datatype="xsd:string" id="meta19041" property="format" xsi:type="nex:LiteralMeta"/>
      </edge>
      <edge about="#edge19044" id="edge19044" length="0.16039" source="node19014" target="node19016">
        <meta content=" fg=255 0 51 ip= &lt; -4.0 419.875&gt; dr=1;" datatype="xsd:string" id="meta19045" property="format" xsi:type="nex:LiteralMeta"/>
      </edge>
      <edge about="#edge19046" id="edge19046" length="1.29964" source="node19014" target="node19042">
        <meta content=" fg=255 0 51 ip= &lt; -4.0 422.0&gt; dr=1;" datatype="xsd:string" id="meta19047" property="format" xsi:type="nex:LiteralMeta"/>
      </edge>
      <edge about="#edge19048" id="edge19048" length="0.55588" source="node18994" target="node18996">
        <meta content=" fg=255 0 51 ip= &lt; -5.0 415.75&gt; dr=1;" datatype="xsd:string" id="meta19049" property="format" xsi:type="nex:LiteralMeta"/>
      </edge>
      <edge about="#edge19050" id="edge19050" length="0.35241" source="node18994" target="node19014">
        <meta content=" fg=255 0 51 ip= &lt; -5.0 420.9375&gt; dr=1;" datatype="xsd:string" id="meta19051" property="format" xsi:type="nex:LiteralMeta"/>
      </edge>
      <edge about="#edge19064" id="edge19064" length="0.69699" source="node19058" target="node19060">
        <meta content=" fg=255 0 51 ip= &lt; -1.0 424.0&gt; dr=1;" datatype="xsd:string" id="meta19065" property="format" xsi:type="nex:LiteralMeta"/>
      </edge>
      <edge about="#edge19066" id="edge19066" length="1.38381" source="node19058" target="node19062">
        <meta content=" fg=255 0 51 ip= &lt; -1.0 425.0&gt; dr=1;" datatype="xsd:string" id="meta19067" property="format" xsi:type="nex:LiteralMeta"/>
      </edge>
      <edge about="#edge19068" id="edge19068" length="1.13394" source="node19054" target="node19056">
        <meta content=" fg=255 0 51 ip= &lt; -2.0 423.0&gt; dr=1;" datatype="xsd:string" id="meta19069" property="format" xsi:type="nex:LiteralMeta"/>
      </edge>
      <edge about="#edge19070" id="edge19070" length="0.69599" source="node19054" target="node19058">
        <meta content=" fg=255 0 51 ip= &lt; -2.0 424.5&gt; dr=1;" datatype="xsd:string" id="meta19071" property="format" xsi:type="nex:LiteralMeta"/>
      </edge>
      <edge about="#edge19090" id="edge19090" length="0.26374" source="node19084" target="node19086">
        <meta content=" fg=255 0 51 ip= &lt; -1.0 427.0&gt; dr=1;" datatype="xsd:string" id="meta19091" property="format" xsi:type="nex:LiteralMeta"/>
      </edge>
      <edge about="#edge19092" id="edge19092" length="0.36426" source="node19084" target="node19088">
        <meta content=" fg=255 0 51 ip= &lt; -1.0 428.0&gt; dr=1;" datatype="xsd:string" id="meta19093" property="format" xsi:type="nex:LiteralMeta"/>
      </edge>
      <edge about="#edge19094" id="edge19094" length="0.93797" source="node19080" target="node19082">
        <meta content=" fg=255 0 51 ip= &lt; -2.0 426.0&gt; dr=1;" datatype="xsd:string" id="meta19095" property="format" xsi:type="nex:LiteralMeta"/>
      </edge>
      <edge about="#edge19096" id="edge19096" length="0.41795" source="node19080" target="node19084">
        <meta content=" fg=255 0 51 ip= &lt; -2.0 427.5&gt; dr=1;" datatype="xsd:string" id="meta19097" property="format" xsi:type="nex:LiteralMeta"/>
      </edge>
      <edge about="#edge19108" id="edge19108" length="0.78666" source="node19102" target="node19104">
        <meta content=" fg=255 0 51 ip= &lt; -1.0 430.0&gt; dr=1;" datatype="xsd:string" id="meta19109" property="format" xsi:type="nex:LiteralMeta"/>
      </edge>
      <edge about="#edge19110" id="edge19110" length="0.83936" source="node19102" target="node19106">
        <meta content=" fg=255 0 51 ip= &lt; -1.0 431.0&gt; dr=1;" datatype="xsd:string" id="meta19111" property="format" xsi:type="nex:LiteralMeta"/>
      </edge>
      <edge about="#edge19112" id="edge19112" length="0.85928" source="node19098" target="node19100">
        <meta content=" fg=255 0 51 ip= &lt; -2.0 429.0&gt; dr=1;" datatype="xsd:string" id="meta19113" property="format" xsi:type="nex:LiteralMeta"/>
      </edge>
      <edge about="#edge19114" id="edge19114" length="0.13711" source="node19098" target="node19102">
        <meta content=" fg=255 0 51 ip= &lt; -2.0 430.5&gt; dr=1;" datatype="xsd:string" id="meta19115" property="format" xsi:type="nex:LiteralMeta"/>
      </edge>
      <edge about="#edge19116" id="edge19116" length="0.45617" source="node19078" target="node19080">
        <meta content=" fg=255 0 51 ip= &lt; -3.0 426.75&gt; dr=1;" datatype="xsd:string" id="meta19117" property="format" xsi:type="nex:LiteralMeta"/>
      </edge>
      <edge about="#edge19118" id="edge19118" length="0.17471" source="node19078" target="node19098">
        <meta content=" fg=255 0 51 ip= &lt; -3.0 429.75&gt; dr=1;" datatype="xsd:string" id="meta19119" property="format" xsi:type="nex:LiteralMeta"/>
      </edge>
      <edge about="#edge19126" id="edge19126" length="1.3841" source="node19120" target="node19122">
        <meta content=" fg=255 0 51 ip= &lt; -1.0 432.0&gt; dr=1;" datatype="xsd:string" id="meta19127" property="format" xsi:type="nex:LiteralMeta"/>
      </edge>
      <edge about="#edge19128" id="edge19128" length="1.22446" source="node19120" target="node19124">
        <meta content=" fg=255 0 51 ip= &lt; -1.0 433.0&gt; dr=1;" datatype="xsd:string" id="meta19129" property="format" xsi:type="nex:LiteralMeta"/>
      </edge>
      <edge about="#edge19130" id="edge19130" length="0.21679" source="node19076" target="node19078">
        <meta content=" fg=255 0 51 ip= &lt; -4.0 428.25&gt; dr=1;" datatype="xsd:string" id="meta19131" property="format" xsi:type="nex:LiteralMeta"/>
      </edge>
      <edge about="#edge19132" id="edge19132" length="0.32714" source="node19076" target="node19120">
        <meta content=" fg=255 0 51 ip= &lt; -4.0 432.5&gt; dr=1;" datatype="xsd:string" id="meta19133" property="format" xsi:type="nex:LiteralMeta"/>
      </edge>
      <edge about="#edge19146" id="edge19146" length="0.01794" source="node19140" target="node19142">
        <meta content=" fg=255 0 51 ip= &lt; -1.0 435.0&gt; dr=1;" datatype="xsd:string" id="meta19147" property="format" xsi:type="nex:LiteralMeta"/>
      </edge>
      <edge about="#edge19148" id="edge19148" length="0.09094" source="node19140" target="node19144">
        <meta content=" fg=255 0 51 ip= &lt; -1.0 436.0&gt; dr=1;" datatype="xsd:string" id="meta19149" property="format" xsi:type="nex:LiteralMeta"/>
      </edge>
      <edge about="#edge19150" id="edge19150" length="0.13426" source="node19136" target="node19138">
        <meta content=" fg=255 0 51 ip= &lt; -2.0 434.0&gt; dr=1;" datatype="xsd:string" id="meta19151" property="format" xsi:type="nex:LiteralMeta"/>
      </edge>
      <edge about="#edge19152" id="edge19152" length="0.14656" source="node19136" target="node19140">
        <meta content=" fg=255 0 51 ip= &lt; -2.0 435.5&gt; dr=1;" datatype="xsd:string" id="meta19153" property="format" xsi:type="nex:LiteralMeta"/>
      </edge>
      <edge about="#edge19166" id="edge19166" length="0.14239" source="node19160" target="node19162">
        <meta content=" fg=255 0 51 ip= &lt; -1.0 438.0&gt; dr=1;" datatype="xsd:string" id="meta19167" property="format" xsi:type="nex:LiteralMeta"/>
      </edge>
      <edge about="#edge19168" id="edge19168" length="0.25414" source="node19160" target="node19164">
        <meta content=" fg=255 0 51 ip= &lt; -1.0 439.0&gt; dr=1;" datatype="xsd:string" id="meta19169" property="format" xsi:type="nex:LiteralMeta"/>
      </edge>
      <edge about="#edge19172" id="edge19172" length="0.06869" source="node19158" target="node19160">
        <meta content=" fg=255 0 51 ip= &lt; -2.0 438.5&gt; dr=1;" datatype="xsd:string" id="meta19173" property="format" xsi:type="nex:LiteralMeta"/>
      </edge>
      <edge about="#edge19174" id="edge19174" length="0.20047" source="node19158" target="node19170">
        <meta content=" fg=255 0 51 ip= &lt; -2.0 440.0&gt; dr=1;" datatype="xsd:string" id="meta19175" property="format" xsi:type="nex:LiteralMeta"/>
      </edge>
      <edge about="#edge19176" id="edge19176" length="0.1298" source="node19154" target="node19156">
        <meta content=" fg=255 0 51 ip= &lt; -3.0 437.0&gt; dr=1;" datatype="xsd:string" id="meta19177" property="format" xsi:type="nex:LiteralMeta"/>
      </edge>
      <edge about="#edge19178" id="edge19178" length="0.10884" source="node19154" target="node19158">
        <meta content=" fg=255 0 51 ip= &lt; -3.0 439.25&gt; dr=1;" datatype="xsd:string" id="meta19179" property="format" xsi:type="nex:LiteralMeta"/>
      </edge>
      <edge about="#edge19180" id="edge19180" length="0.94102" source="node19134" target="node19136">
        <meta content=" fg=255 0 51 ip= &lt; -4.0 434.75&gt; dr=1;" datatype="xsd:string" id="meta19181" property="format" xsi:type="nex:LiteralMeta"/>
      </edge>
      <edge about="#edge19182" id="edge19182" length="0.9648" source="node19134" target="node19154">
        <meta content=" fg=255 0 51 ip= &lt; -4.0 438.125&gt; dr=1;" datatype="xsd:string" id="meta19183" property="format" xsi:type="nex:LiteralMeta"/>
      </edge>
      <edge about="#edge19184" id="edge19184" length="0.18751" source="node19074" target="node19076">
        <meta content=" fg=255 0 51 ip= &lt; -5.0 430.375&gt; dr=1;" datatype="xsd:string" id="meta19185" property="format" xsi:type="nex:LiteralMeta"/>
      </edge>
      <edge about="#edge19186" id="edge19186" length="0.29057" source="node19074" target="node19134">
        <meta content=" fg=255 0 51 ip= &lt; -5.0 436.4375&gt; dr=1;" datatype="xsd:string" id="meta19187" property="format" xsi:type="nex:LiteralMeta"/>
      </edge>
      <edge about="#edge19206" id="edge19206" length="0.50482" source="node19200" target="node19202">
        <meta content=" fg=255 0 51 ip= &lt; -1.0 443.0&gt; dr=1;" datatype="xsd:string" id="meta19207" property="format" xsi:type="nex:LiteralMeta"/>
      </edge>
      <edge about="#edge19208" id="edge19208" length="0.7186" source="node19200" target="node19204">
        <meta content=" fg=255 0 51 ip= &lt; -1.0 444.0&gt; dr=1;" datatype="xsd:string" id="meta19209" property="format" xsi:type="nex:LiteralMeta"/>
      </edge>
      <edge about="#edge19210" id="edge19210" length="1.09382" source="node19196" target="node19198">
        <meta content=" fg=255 0 51 ip= &lt; -2.0 442.0&gt; dr=1;" datatype="xsd:string" id="meta19211" property="format" xsi:type="nex:LiteralMeta"/>
      </edge>
      <edge about="#edge19212" id="edge19212" length="0.37069" source="node19196" target="node19200">
        <meta content=" fg=255 0 51 ip= &lt; -2.0 443.5&gt; dr=1;" datatype="xsd:string" id="meta19213" property="format" xsi:type="nex:LiteralMeta"/>
      </edge>
      <edge about="#edge19224" id="edge19224" length="0.46026" source="node19218" target="node19220">
        <meta content=" fg=255 0 51 ip= &lt; -1.0 446.0&gt; dr=1;" datatype="xsd:string" id="meta19225" property="format" xsi:type="nex:LiteralMeta"/>
      </edge>
      <edge about="#edge19226" id="edge19226" length="0.79744" source="node19218" target="node19222">
        <meta content=" fg=255 0 51 ip= &lt; -1.0 447.0&gt; dr=1;" datatype="xsd:string" id="meta19227" property="format" xsi:type="nex:LiteralMeta"/>
      </edge>
      <edge about="#edge19228" id="edge19228" length="0.81072" source="node19214" target="node19216">
        <meta content=" fg=255 0 51 ip= &lt; -2.0 445.0&gt; dr=1;" datatype="xsd:string" id="meta19229" property="format" xsi:type="nex:LiteralMeta"/>
      </edge>
      <edge about="#edge19230" id="edge19230" length="0.91615" source="node19214" target="node19218">
        <meta content=" fg=255 0 51 ip= &lt; -2.0 446.5&gt; dr=1;" datatype="xsd:string" id="meta19231" property="format" xsi:type="nex:LiteralMeta"/>
      </edge>
      <edge about="#edge19232" id="edge19232" length="0.15405" source="node19194" target="node19196">
        <meta content=" fg=255 0 51 ip= &lt; -3.0 442.75&gt; dr=1;" datatype="xsd:string" id="meta19233" property="format" xsi:type="nex:LiteralMeta"/>
      </edge>
      <edge about="#edge19234" id="edge19234" length="0.44329" source="node19194" target="node19214">
        <meta content=" fg=255 0 51 ip= &lt; -3.0 445.75&gt; dr=1;" datatype="xsd:string" id="meta19235" property="format" xsi:type="nex:LiteralMeta"/>
      </edge>
      <edge about="#edge19236" id="edge19236" length="2.00184" source="node19190" target="node19192">
        <meta content=" fg=255 0 51 ip= &lt; -4.0 441.0&gt; dr=1;" datatype="xsd:string" id="meta19237" property="format" xsi:type="nex:LiteralMeta"/>
      </edge>
      <edge about="#edge19238" id="edge19238" length="0.22094" source="node19190" target="node19194">
        <meta content=" fg=255 0 51 ip= &lt; -4.0 444.25&gt; dr=1;" datatype="xsd:string" id="meta19239" property="format" xsi:type="nex:LiteralMeta"/>
      </edge>
      <edge about="#edge19250" id="edge19250" length="1.02032" source="node19244" target="node19246">
        <meta content=" fg=255 0 51 ip= &lt; -1.0 449.0&gt; dr=1;" datatype="xsd:string" id="meta19251" property="format" xsi:type="nex:LiteralMeta"/>
      </edge>
      <edge about="#edge19252" id="edge19252" length="1.49535" source="node19244" target="node19248">
        <meta content=" fg=255 0 51 ip= &lt; -1.0 450.0&gt; dr=1;" datatype="xsd:string" id="meta19253" property="format" xsi:type="nex:LiteralMeta"/>
      </edge>
      <edge about="#edge19254" id="edge19254" length="0.95147" source="node19240" target="node19242">
        <meta content=" fg=255 0 51 ip= &lt; -2.0 448.0&gt; dr=1;" datatype="xsd:string" id="meta19255" property="format" xsi:type="nex:LiteralMeta"/>
      </edge>
      <edge about="#edge19256" id="edge19256" length="0.635" source="node19240" target="node19244">
        <meta content=" fg=255 0 51 ip= &lt; -2.0 449.5&gt; dr=1;" datatype="xsd:string" id="meta19257" property="format" xsi:type="nex:LiteralMeta"/>
      </edge>
      <edge about="#edge19258" id="edge19258" length="0.18612" source="node19188" target="node19190">
        <meta content=" fg=255 0 51 ip= &lt; -5.0 442.625&gt; dr=1;" datatype="xsd:string" id="meta19259" property="format" xsi:type="nex:LiteralMeta"/>
      </edge>
      <edge about="#edge19260" id="edge19260" length="0.40144" source="node19188" target="node19240">
        <meta content=" fg=255 0 51 ip= &lt; -5.0 448.75&gt; dr=1;" datatype="xsd:string" id="meta19261" property="format" xsi:type="nex:LiteralMeta"/>
      </edge>
      <edge about="#edge19262" id="edge19262" length="0.45554" source="node19072" target="node19074">
        <meta content=" fg=255 0 51 ip= &lt; -6.0 433.40625&gt; dr=1;" datatype="xsd:string" id="meta19263" property="format" xsi:type="nex:LiteralMeta"/>
      </edge>
      <edge about="#edge19264" id="edge19264" length="0.22167" source="node19072" target="node19188">
        <meta content=" fg=255 0 51 ip= &lt; -6.0 445.6875&gt; dr=1;" datatype="xsd:string" id="meta19265" property="format" xsi:type="nex:LiteralMeta"/>
      </edge>
      <edge about="#edge19266" id="edge19266" length="0.36055" source="node19052" target="node19054">
        <meta content=" fg=255 0 51 ip= &lt; -7.0 423.75&gt; dr=1;" datatype="xsd:string" id="meta19267" property="format" xsi:type="nex:LiteralMeta"/>
      </edge>
      <edge about="#edge19268" id="edge19268" length="0.46853" source="node19052" target="node19072">
        <meta content=" fg=255 0 51 ip= &lt; -7.0 439.54688&gt; dr=1;" datatype="xsd:string" id="meta19269" property="format" xsi:type="nex:LiteralMeta"/>
      </edge>
      <edge about="#edge19270" id="edge19270" length="0.06333" source="node18992" target="node18994">
        <meta content=" fg=255 0 51 ip= &lt; -8.0 418.34375&gt; dr=1;" datatype="xsd:string" id="meta19271" property="format" xsi:type="nex:LiteralMeta"/>
      </edge>
      <edge about="#edge19272" id="edge19272" length="0.13414" source="node18992" target="node19052">
        <meta content=" fg=255 0 51 ip= &lt; -8.0 431.64844&gt; dr=1;" datatype="xsd:string" id="meta19273" property="format" xsi:type="nex:LiteralMeta"/>
      </edge>
      <edge about="#edge19296" id="edge19296" length="0.729" source="node19290" target="node19292">
        <meta content=" fg=255 0 51 ip= &lt; -1.0 454.0&gt; dr=1;" datatype="xsd:string" id="meta19297" property="format" xsi:type="nex:LiteralMeta"/>
      </edge>
      <edge about="#edge19298" id="edge19298" length="0.74393" source="node19290" target="node19294">
        <meta content=" fg=255 0 51 ip= &lt; -1.0 455.0&gt; dr=1;" datatype="xsd:string" id="meta19299" property="format" xsi:type="nex:LiteralMeta"/>
      </edge>
      <edge about="#edge19300" id="edge19300" length="1.46094" source="node19286" target="node19288">
        <meta content=" fg=255 0 51 ip= &lt; -2.0 453.0&gt; dr=1;" datatype="xsd:string" id="meta19301" property="format" xsi:type="nex:LiteralMeta"/>
      </edge>
      <edge about="#edge19302" id="edge19302" length="0.24042" source="node19286" target="node19290">
        <meta content=" fg=255 0 51 ip= &lt; -2.0 454.5&gt; dr=1;" datatype="xsd:string" id="meta19303" property="format" xsi:type="nex:LiteralMeta"/>
      </edge>
      <edge about="#edge19310" id="edge19310" length="3.0198" source="node19304" target="node19306">
        <meta content=" fg=255 0 51 ip= &lt; -1.0 456.0&gt; dr=1;" datatype="xsd:string" id="meta19311" property="format" xsi:type="nex:LiteralMeta"/>
      </edge>
      <edge about="#edge19312" id="edge19312" length="0.91477" source="node19304" target="node19308">
        <meta content=" fg=255 0 51 ip= &lt; -1.0 457.0&gt; dr=1;" datatype="xsd:string" id="meta19313" property="format" xsi:type="nex:LiteralMeta"/>
      </edge>
      <edge about="#edge19314" id="edge19314" length="0.32504" source="node19284" target="node19286">
        <meta content=" fg=255 0 51 ip= &lt; -3.0 453.75&gt; dr=1;" datatype="xsd:string" id="meta19315" property="format" xsi:type="nex:LiteralMeta"/>
      </edge>
      <edge about="#edge19316" id="edge19316" length="1.25543" source="node19284" target="node19304">
        <meta content=" fg=255 0 51 ip= &lt; -3.0 456.5&gt; dr=1;" datatype="xsd:string" id="meta19317" property="format" xsi:type="nex:LiteralMeta"/>
      </edge>
      <edge about="#edge19318" id="edge19318" length="4.79433" source="node19280" target="node19282">
        <meta content=" fg=255 0 51 ip= &lt; -4.0 452.0&gt; dr=1;" datatype="xsd:string" id="meta19319" property="format" xsi:type="nex:LiteralMeta"/>
      </edge>
      <edge about="#edge19320" id="edge19320" length="0.09952" source="node19280" target="node19284">
        <meta content=" fg=255 0 51 ip= &lt; -4.0 455.125&gt; dr=1;" datatype="xsd:string" id="meta19321" property="format" xsi:type="nex:LiteralMeta"/>
      </edge>
      <edge about="#edge19322" id="edge19322" length="2.81408" source="node19276" target="node19278">
        <meta content=" fg=255 0 51 ip= &lt; -5.0 451.0&gt; dr=1;" datatype="xsd:string" id="meta19323" property="format" xsi:type="nex:LiteralMeta"/>
      </edge>
      <edge about="#edge19324" id="edge19324" length="0.27809" source="node19276" target="node19280">
        <meta content=" fg=255 0 51 ip= &lt; -5.0 453.5625&gt; dr=1;" datatype="xsd:string" id="meta19325" property="format" xsi:type="nex:LiteralMeta"/>
      </edge>
      <edge about="#edge19338" id="edge19338" length="0.66452" source="node19332" target="node19334">
        <meta content=" fg=255 0 51 ip= &lt; -1.0 459.0&gt; dr=1;" datatype="xsd:string" id="meta19339" property="format" xsi:type="nex:LiteralMeta"/>
      </edge>
      <edge about="#edge19340" id="edge19340" length="0.50576" source="node19332" target="node19336">
        <meta content=" fg=255 0 51 ip= &lt; -1.0 460.0&gt; dr=1;" datatype="xsd:string" id="meta19341" property="format" xsi:type="nex:LiteralMeta"/>
      </edge>
      <edge about="#edge19344" id="edge19344" length="1.53464" source="node19330" target="node19332">
        <meta content=" fg=255 0 51 ip= &lt; -2.0 459.5&gt; dr=1;" datatype="xsd:string" id="meta19345" property="format" xsi:type="nex:LiteralMeta"/>
      </edge>
      <edge about="#edge19346" id="edge19346" length="1.43521" source="node19330" target="node19342">
        <meta content=" fg=255 0 51 ip= &lt; -2.0 461.0&gt; dr=1;" datatype="xsd:string" id="meta19347" property="format" xsi:type="nex:LiteralMeta"/>
      </edge>
      <edge about="#edge19348" id="edge19348" length="1.67049" source="node19326" target="node19328">
        <meta content=" fg=255 0 51 ip= &lt; -3.0 458.0&gt; dr=1;" datatype="xsd:string" id="meta19349" property="format" xsi:type="nex:LiteralMeta"/>
      </edge>
      <edge about="#edge19350" id="edge19350" length="0.26357" source="node19326" target="node19330">
        <meta content=" fg=255 0 51 ip= &lt; -3.0 460.25&gt; dr=1;" datatype="xsd:string" id="meta19351" property="format" xsi:type="nex:LiteralMeta"/>
      </edge>
      <edge about="#edge19352" id="edge19352" length="0.32204" source="node19274" target="node19276">
        <meta content=" fg=255 0 51 ip= &lt; -6.0 452.28125&gt; dr=1;" datatype="xsd:string" id="meta19353" property="format" xsi:type="nex:LiteralMeta"/>
      </edge>
      <edge about="#edge19354" id="edge19354" length="0.12607" source="node19274" target="node19326">
        <meta content=" fg=255 0 51 ip= &lt; -6.0 459.125&gt; dr=1;" datatype="xsd:string" id="meta19355" property="format" xsi:type="nex:LiteralMeta"/>
      </edge>
      <edge about="#edge19356" id="edge19356" length="0.30695" source="node18990" target="node18992">
        <meta content=" fg=255 0 51 ip= &lt; -9.0 424.9961&gt; dr=1;" datatype="xsd:string" id="meta19357" property="format" xsi:type="nex:LiteralMeta"/>
      </edge>
      <edge about="#edge19358" id="edge19358" length="0.48076" source="node18990" target="node19274">
        <meta content=" fg=255 0 51 ip= &lt; -9.0 455.70312&gt; dr=1;" datatype="xsd:string" id="meta19359" property="format" xsi:type="nex:LiteralMeta"/>
      </edge>
      <edge about="#edge19360" id="edge19360" length="0.16939" source="node18970" target="node18972">
        <meta content=" fg=255 0 51 ip= &lt; -10.0 413.25&gt; dr=1;" datatype="xsd:string" id="meta19361" property="format" xsi:type="nex:LiteralMeta"/>
      </edge>
      <edge about="#edge19362" id="edge19362" length="0.16637" source="node18970" target="node18990">
        <meta content=" fg=255 0 51 ip= &lt; -10.0 440.3496&gt; dr=1;" datatype="xsd:string" id="meta19363" property="format" xsi:type="nex:LiteralMeta"/>
      </edge>
      <edge about="#edge19364" id="edge19364" length="0.28481" source="node18638" target="node18640">
        <meta content=" fg=0 0 0 ip= &lt; -11.0 391.4502&gt; dr=1;" datatype="xsd:string" id="meta19365" property="format" xsi:type="nex:LiteralMeta"/>
      </edge>
      <edge about="#edge19366" id="edge19366" length="0.53221" source="node18638" target="node18970">
        <meta content=" fg=0 0 0 ip= &lt; -11.0 426.7998&gt; dr=1;" datatype="xsd:string" id="meta19367" property="format" xsi:type="nex:LiteralMeta"/>
      </edge>
      <edge about="#edge19368" id="edge19368" length="3.72012" source="node18634" target="node18636">
        <meta content=" fg=0 0 0 ip= &lt; -12.0 369.0&gt; dr=1;" datatype="xsd:string" id="meta19369" property="format" xsi:type="nex:LiteralMeta"/>
      </edge>
      <edge about="#edge19370" id="edge19370" length="0.05071" source="node18634" target="node18638">
        <meta content=" fg=0 0 0 ip= &lt; -12.0 409.125&gt; dr=1;" datatype="xsd:string" id="meta19371" property="format" xsi:type="nex:LiteralMeta"/>
      </edge>
      <edge about="#edge19384" id="edge19384" length="0.95076" source="node19378" target="node19380">
        <meta content=" fg=0 0 0 ip= &lt; -1.0 463.0&gt; dr=1;" datatype="xsd:string" id="meta19385" property="format" xsi:type="nex:LiteralMeta"/>
      </edge>
      <edge about="#edge19386" id="edge19386" length="1.47415" source="node19378" target="node19382">
        <meta content=" fg=0 0 0 ip= &lt; -1.0 464.0&gt; dr=1;" datatype="xsd:string" id="meta19387" property="format" xsi:type="nex:LiteralMeta"/>
      </edge>
      <edge about="#edge19388" id="edge19388" length="0.97608" source="node19374" target="node19376">
        <meta content=" fg=0 0 0 ip= &lt; -2.0 462.0&gt; dr=1;" datatype="xsd:string" id="meta19389" property="format" xsi:type="nex:LiteralMeta"/>
      </edge>
      <edge about="#edge19390" id="edge19390" length="0.24665" source="node19374" target="node19378">
        <meta content=" fg=0 0 0 ip= &lt; -2.0 463.5&gt; dr=1;" datatype="xsd:string" id="meta19391" property="format" xsi:type="nex:LiteralMeta"/>
      </edge>
      <edge about="#edge19404" id="edge19404" length="0.37978" source="node19398" target="node19400">
        <meta content=" fg=0 0 0 ip= &lt; -1.0 466.0&gt; dr=1;" datatype="xsd:string" id="meta19405" property="format" xsi:type="nex:LiteralMeta"/>
      </edge>
      <edge about="#edge19406" id="edge19406" length="0.59156" source="node19398" target="node19402">
        <meta content=" fg=0 0 0 ip= &lt; -1.0 467.0&gt; dr=1;" datatype="xsd:string" id="meta19407" property="format" xsi:type="nex:LiteralMeta"/>
      </edge>
      <edge about="#edge19408" id="edge19408" length="2.56339" source="node19394" target="node19396">
        <meta content=" fg=0 0 0 ip= &lt; -2.0 465.0&gt; dr=1;" datatype="xsd:string" id="meta19409" property="format" xsi:type="nex:LiteralMeta"/>
      </edge>
      <edge about="#edge19410" id="edge19410" length="1.9242" source="node19394" target="node19398">
        <meta content=" fg=0 0 0 ip= &lt; -2.0 466.5&gt; dr=1;" datatype="xsd:string" id="meta19411" property="format" xsi:type="nex:LiteralMeta"/>
      </edge>
      <edge about="#edge19440" id="edge19440" length="1.03517" source="node19434" target="node19436">
        <meta content=" fg=51 51 255 ip= &lt; -1.0 470.0&gt; dr=1;" datatype="xsd:string" id="meta19441" property="format" xsi:type="nex:LiteralMeta"/>
      </edge>
      <edge about="#edge19442" id="edge19442" length="1.13413" source="node19434" target="node19438">
        <meta content=" fg=51 51 255 ip= &lt; -1.0 471.0&gt; dr=1;" datatype="xsd:string" id="meta19443" property="format" xsi:type="nex:LiteralMeta"/>
      </edge>
      <edge about="#edge19458" id="edge19458" length="0.49092" source="node19452" target="node19454">
        <meta content=" fg=51 51 255 ip= &lt; -1.0 473.0&gt; dr=1;" datatype="xsd:string" id="meta19459" property="format" xsi:type="nex:LiteralMeta"/>
      </edge>
      <edge about="#edge19460" id="edge19460" length="0.55283" source="node19452" target="node19456">
        <meta content=" fg=51 51 255 ip= &lt; -1.0 474.0&gt; dr=1;" datatype="xsd:string" id="meta19461" property="format" xsi:type="nex:LiteralMeta"/>
      </edge>
      <edge about="#edge19462" id="edge19462" length="0.77136" source="node19448" target="node19450">
        <meta content=" fg=51 51 255 ip= &lt; -2.0 472.0&gt; dr=1;" datatype="xsd:string" id="meta19463" property="format" xsi:type="nex:LiteralMeta"/>
      </edge>
      <edge about="#edge19464" id="edge19464" length="0.15845" source="node19448" target="node19452">
        <meta content=" fg=51 51 255 ip= &lt; -2.0 473.5&gt; dr=1;" datatype="xsd:string" id="meta19465" property="format" xsi:type="nex:LiteralMeta"/>
      </edge>
      <edge about="#edge19468" id="edge19468" length="0.14708" source="node19446" target="node19448">
        <meta content=" fg=51 51 255 ip= &lt; -3.0 472.75&gt; dr=1;" datatype="xsd:string" id="meta19469" property="format" xsi:type="nex:LiteralMeta"/>
      </edge>
      <edge about="#edge19470" id="edge19470" length="0.63378" source="node19446" target="node19466">
        <meta content=" fg=51 51 255 ip= &lt; -3.0 475.0&gt; dr=1;" datatype="xsd:string" id="meta19471" property="format" xsi:type="nex:LiteralMeta"/>
      </edge>
      <edge about="#edge19478" id="edge19478" length="1.00032" source="node19472" target="node19474">
        <meta content=" fg=51 51 255 ip= &lt; -1.0 476.0&gt; dr=1;" datatype="xsd:string" id="meta19479" property="format" xsi:type="nex:LiteralMeta"/>
      </edge>
      <edge about="#edge19480" id="edge19480" length="0.82758" source="node19472" target="node19476">
        <meta content=" fg=51 51 255 ip= &lt; -1.0 477.0&gt; dr=1;" datatype="xsd:string" id="meta19481" property="format" xsi:type="nex:LiteralMeta"/>
      </edge>
      <edge about="#edge19482" id="edge19482" length="0.12693" source="node19444" target="node19446">
        <meta content=" fg=51 51 255 ip= &lt; -4.0 473.875&gt; dr=1;" datatype="xsd:string" id="meta19483" property="format" xsi:type="nex:LiteralMeta"/>
      </edge>
      <edge about="#edge19484" id="edge19484" length="0.13559" source="node19444" target="node19472">
        <meta content=" fg=51 51 255 ip= &lt; -4.0 476.5&gt; dr=1;" datatype="xsd:string" id="meta19485" property="format" xsi:type="nex:LiteralMeta"/>
      </edge>
      <edge about="#edge19486" id="edge19486" length="0.32065" source="node19432" target="node19434">
        <meta content=" fg=51 51 255 ip= &lt; -5.0 470.5&gt; dr=1;" datatype="xsd:string" id="meta19487" property="format" xsi:type="nex:LiteralMeta"/>
      </edge>
      <edge about="#edge19488" id="edge19488" length="0.09549" source="node19432" target="node19444">
        <meta content=" fg=51 51 255 ip= &lt; -5.0 475.1875&gt; dr=1;" datatype="xsd:string" id="meta19489" property="format" xsi:type="nex:LiteralMeta"/>
      </edge>
      <edge about="#edge19496" id="edge19496" length="1.31527" source="node19490" target="node19492">
        <meta content=" fg=51 51 255 ip= &lt; -1.0 478.0&gt; dr=1;" datatype="xsd:string" id="meta19497" property="format" xsi:type="nex:LiteralMeta"/>
      </edge>
      <edge about="#edge19498" id="edge19498" length="0.98236" source="node19490" target="node19494">
        <meta content=" fg=51 51 255 ip= &lt; -1.0 479.0&gt; dr=1;" datatype="xsd:string" id="meta19499" property="format" xsi:type="nex:LiteralMeta"/>
      </edge>
      <edge about="#edge19500" id="edge19500" length="0.3417" source="node19430" target="node19432">
        <meta content=" fg=51 51 255 ip= &lt; -6.0 472.84375&gt; dr=1;" datatype="xsd:string" id="meta19501" property="format" xsi:type="nex:LiteralMeta"/>
      </edge>
      <edge about="#edge19502" id="edge19502" length="0.55539" source="node19430" target="node19490">
        <meta content=" fg=51 51 255 ip= &lt; -6.0 478.5&gt; dr=1;" datatype="xsd:string" id="meta19503" property="format" xsi:type="nex:LiteralMeta"/>
      </edge>
      <edge about="#edge19514" id="edge19514" length="1.33816" source="node19508" target="node19510">
        <meta content=" fg=51 51 255 ip= &lt; -1.0 480.0&gt; dr=1;" datatype="xsd:string" id="meta19515" property="format" xsi:type="nex:LiteralMeta"/>
      </edge>
      <edge about="#edge19516" id="edge19516" length="1.79295" source="node19508" target="node19512">
        <meta content=" fg=51 51 255 ip= &lt; -1.0 481.0&gt; dr=1;" datatype="xsd:string" id="meta19517" property="format" xsi:type="nex:LiteralMeta"/>
      </edge>
      <edge about="#edge19536" id="edge19536" length="2.16067" source="node19530" target="node19532">
        <meta content=" fg=51 51 255 ip= &lt; -1.0 484.0&gt; dr=1;" datatype="xsd:string" id="meta19537" property="format" xsi:type="nex:LiteralMeta"/>
      </edge>
      <edge about="#edge19538" id="edge19538" length="0.28804" source="node19530" target="node19534">
        <meta content=" fg=51 51 255 ip= &lt; -1.0 485.0&gt; dr=1;" datatype="xsd:string" id="meta19539" property="format" xsi:type="nex:LiteralMeta"/>
      </edge>
      <edge about="#edge19540" id="edge19540" length="0.96858" source="node19526" target="node19528">
        <meta content=" fg=51 51 255 ip= &lt; -2.0 483.0&gt; dr=1;" datatype="xsd:string" id="meta19541" property="format" xsi:type="nex:LiteralMeta"/>
      </edge>
      <edge about="#edge19542" id="edge19542" length="0.16563" source="node19526" target="node19530">
        <meta content=" fg=51 51 255 ip= &lt; -2.0 484.5&gt; dr=1;" datatype="xsd:string" id="meta19543" property="format" xsi:type="nex:LiteralMeta"/>
      </edge>
      <edge about="#edge19546" id="edge19546" length="0.16118" source="node19524" target="node19526">
        <meta content=" fg=51 51 255 ip= &lt; -3.0 483.75&gt; dr=1;" datatype="xsd:string" id="meta19547" property="format" xsi:type="nex:LiteralMeta"/>
      </edge>
      <edge about="#edge19548" id="edge19548" length="0.72629" source="node19524" target="node19544">
        <meta content=" fg=51 51 255 ip= &lt; -3.0 486.0&gt; dr=1;" datatype="xsd:string" id="meta19549" property="format" xsi:type="nex:LiteralMeta"/>
      </edge>
      <edge about="#edge19560" id="edge19560" length="1.32238" source="node19554" target="node19556">
        <meta content=" fg=51 51 255 ip= &lt; -1.0 488.0&gt; dr=1;" datatype="xsd:string" id="meta19561" property="format" xsi:type="nex:LiteralMeta"/>
      </edge>
      <edge about="#edge19562" id="edge19562" length="0.16025" source="node19554" target="node19558">
        <meta content=" fg=51 51 255 ip= &lt; -1.0 489.0&gt; dr=1;" datatype="xsd:string" id="meta19563" property="format" xsi:type="nex:LiteralMeta"/>
      </edge>
      <edge about="#edge19564" id="edge19564" length="0.24592" source="node19550" target="node19552">
        <meta content=" fg=51 51 255 ip= &lt; -2.0 487.0&gt; dr=1;" datatype="xsd:string" id="meta19565" property="format" xsi:type="nex:LiteralMeta"/>
      </edge>
      <edge about="#edge19566" id="edge19566" length="0.05664" source="node19550" target="node19554">
        <meta content=" fg=51 51 255 ip= &lt; -2.0 488.5&gt; dr=1;" datatype="xsd:string" id="meta19567" property="format" xsi:type="nex:LiteralMeta"/>
      </edge>
      <edge about="#edge19568" id="edge19568" length="0.43175" source="node19522" target="node19524">
        <meta content=" fg=51 51 255 ip= &lt; -4.0 484.875&gt; dr=1;" datatype="xsd:string" id="meta19569" property="format" xsi:type="nex:LiteralMeta"/>
      </edge>
      <edge about="#edge19570" id="edge19570" length="0.98753" source="node19522" target="node19550">
        <meta content=" fg=51 51 255 ip= &lt; -4.0 487.75&gt; dr=1;" datatype="xsd:string" id="meta19571" property="format" xsi:type="nex:LiteralMeta"/>
      </edge>
      <edge about="#edge19572" id="edge19572" length="1.64724" source="node19518" target="node19520">
        <meta content=" fg=51 51 255 ip= &lt; -5.0 482.0&gt; dr=1;" datatype="xsd:string" id="meta19573" property="format" xsi:type="nex:LiteralMeta"/>
      </edge>
      <edge about="#edge19574" id="edge19574" length="0.42522" source="node19518" target="node19522">
        <meta content=" fg=51 51 255 ip= &lt; -5.0 486.3125&gt; dr=1;" datatype="xsd:string" id="meta19575" property="format" xsi:type="nex:LiteralMeta"/>
      </edge>
      <edge about="#edge19576" id="edge19576" length="0.28424" source="node19506" target="node19508">
        <meta content=" fg=51 51 255 ip= &lt; -6.0 480.5&gt; dr=1;" datatype="xsd:string" id="meta19577" property="format" xsi:type="nex:LiteralMeta"/>
      </edge>
      <edge about="#edge19578" id="edge19578" length="0.52047" source="node19506" target="node19518">
        <meta content=" fg=51 51 255 ip= &lt; -6.0 484.15625&gt; dr=1;" datatype="xsd:string" id="meta19579" property="format" xsi:type="nex:LiteralMeta"/>
      </edge>
      <edge about="#edge19600" id="edge19600" length="0.19378" source="node19594" target="node19596">
        <meta content=" fg=0 255 0 ip= &lt; -1.0 491.0&gt; dr=1;" datatype="xsd:string" id="meta19601" property="format" xsi:type="nex:LiteralMeta"/>
      </edge>
      <edge about="#edge19602" id="edge19602" length="0.34007" source="node19594" target="node19598">
        <meta content=" fg=0 255 0 ip= &lt; -1.0 492.0&gt; dr=1;" datatype="xsd:string" id="meta19603" property="format" xsi:type="nex:LiteralMeta"/>
      </edge>
      <edge about="#edge19604" id="edge19604" length="1.59892" source="node19590" target="node19592">
        <meta content=" fg=0 255 0 ip= &lt; -2.0 490.0&gt; dr=1;" datatype="xsd:string" id="meta19605" property="format" xsi:type="nex:LiteralMeta"/>
      </edge>
      <edge about="#edge19606" id="edge19606" length="1.01914" source="node19590" target="node19594">
        <meta content=" fg=0 255 0 ip= &lt; -2.0 491.5&gt; dr=1;" datatype="xsd:string" id="meta19607" property="format" xsi:type="nex:LiteralMeta"/>
      </edge>
      <edge about="#edge19610" id="edge19610" length="0.27976" source="node19588" target="node19590">
        <meta content=" fg=0 255 0 ip= &lt; -3.0 490.75&gt; dr=1;" datatype="xsd:string" id="meta19611" property="format" xsi:type="nex:LiteralMeta"/>
      </edge>
      <edge about="#edge19612" id="edge19612" length="1.40967" source="node19588" target="node19608">
        <meta content=" fg=0 255 0 ip= &lt; -3.0 493.0&gt; dr=1;" datatype="xsd:string" id="meta19613" property="format" xsi:type="nex:LiteralMeta"/>
      </edge>
      <edge about="#edge19616" id="edge19616" length="0.16167" source="node19586" target="node19588">
        <meta content=" fg=0 255 0 ip= &lt; -4.0 491.875&gt; dr=1;" datatype="xsd:string" id="meta19617" property="format" xsi:type="nex:LiteralMeta"/>
      </edge>
      <edge about="#edge19618" id="edge19618" length="1.53635" source="node19586" target="node19614">
        <meta content=" fg=0 255 0 ip= &lt; -4.0 494.0&gt; dr=1;" datatype="xsd:string" id="meta19619" property="format" xsi:type="nex:LiteralMeta"/>
      </edge>
      <edge about="#edge19630" id="edge19630" length="3.4E-4" source="node19624" target="node19626">
        <meta content=" fg=0 255 0 ip= &lt; -1.0 496.0&gt; dr=1;" datatype="xsd:string" id="meta19631" property="format" xsi:type="nex:LiteralMeta"/>
      </edge>
      <edge about="#edge19632" id="edge19632" length="3.9E-4" source="node19624" target="node19628">
        <meta content=" fg=0 255 0 ip= &lt; -1.0 497.0&gt; dr=1;" datatype="xsd:string" id="meta19633" property="format" xsi:type="nex:LiteralMeta"/>
      </edge>
      <edge about="#edge19634" id="edge19634" length="3.9E-4" source="node19620" target="node19622">
        <meta content=" fg=0 255 0 ip= &lt; -2.0 495.0&gt; dr=1;" datatype="xsd:string" id="meta19635" property="format" xsi:type="nex:LiteralMeta"/>
      </edge>
      <edge about="#edge19636" id="edge19636" length="0.37146" source="node19620" target="node19624">
        <meta content=" fg=0 255 0 ip= &lt; -2.0 496.5&gt; dr=1;" datatype="xsd:string" id="meta19637" property="format" xsi:type="nex:LiteralMeta"/>
      </edge>
      <edge about="#edge19638" id="edge19638" length="0.24132" source="node19584" target="node19586">
        <meta content=" fg=0 255 0 ip= &lt; -5.0 492.9375&gt; dr=1;" datatype="xsd:string" id="meta19639" property="format" xsi:type="nex:LiteralMeta"/>
      </edge>
      <edge about="#edge19640" id="edge19640" length="1.6676" source="node19584" target="node19620">
        <meta content=" fg=0 255 0 ip= &lt; -5.0 495.75&gt; dr=1;" datatype="xsd:string" id="meta19641" property="format" xsi:type="nex:LiteralMeta"/>
      </edge>
      <edge about="#edge19650" id="edge19650" length="0.34154" source="node19644" target="node19646">
        <meta content=" fg=0 255 0 ip= &lt; -1.0 498.0&gt; dr=1;" datatype="xsd:string" id="meta19651" property="format" xsi:type="nex:LiteralMeta"/>
      </edge>
      <edge about="#edge19652" id="edge19652" length="0.27873" source="node19644" target="node19648">
        <meta content=" fg=0 255 0 ip= &lt; -1.0 499.0&gt; dr=1;" datatype="xsd:string" id="meta19653" property="format" xsi:type="nex:LiteralMeta"/>
      </edge>
      <edge about="#edge19674" id="edge19674" length="0.66448" source="node19668" target="node19670">
        <meta content=" fg=0 255 0 ip= &lt; -1.0 503.0&gt; dr=1;" datatype="xsd:string" id="meta19675" property="format" xsi:type="nex:LiteralMeta"/>
      </edge>
      <edge about="#edge19676" id="edge19676" length="0.3034" source="node19668" target="node19672">
        <meta content=" fg=0 255 0 ip= &lt; -1.0 504.0&gt; dr=1;" datatype="xsd:string" id="meta19677" property="format" xsi:type="nex:LiteralMeta"/>
      </edge>
      <edge about="#edge19678" id="edge19678" length="0.28881" source="node19664" target="node19666">
        <meta content=" fg=0 255 0 ip= &lt; -2.0 502.0&gt; dr=1;" datatype="xsd:string" id="meta19679" property="format" xsi:type="nex:LiteralMeta"/>
      </edge>
      <edge about="#edge19680" id="edge19680" length="0.13668" source="node19664" target="node19668">
        <meta content=" fg=0 255 0 ip= &lt; -2.0 503.5&gt; dr=1;" datatype="xsd:string" id="meta19681" property="format" xsi:type="nex:LiteralMeta"/>
      </edge>
      <edge about="#edge19684" id="edge19684" length="0.31557" source="node19662" target="node19664">
        <meta content=" fg=0 255 0 ip= &lt; -3.0 502.75&gt; dr=1;" datatype="xsd:string" id="meta19685" property="format" xsi:type="nex:LiteralMeta"/>
      </edge>
      <edge about="#edge19686" id="edge19686" length="0.99861" source="node19662" target="node19682">
        <meta content=" fg=0 255 0 ip= &lt; -3.0 505.0&gt; dr=1;" datatype="xsd:string" id="meta19687" property="format" xsi:type="nex:LiteralMeta"/>
      </edge>
      <edge about="#edge19688" id="edge19688" length="0.42189" source="node19658" target="node19660">
        <meta content=" fg=0 255 0 ip= &lt; -4.0 501.0&gt; dr=1;" datatype="xsd:string" id="meta19689" property="format" xsi:type="nex:LiteralMeta"/>
      </edge>
      <edge about="#edge19690" id="edge19690" length="0.074" source="node19658" target="node19662">
        <meta content=" fg=0 255 0 ip= &lt; -4.0 503.875&gt; dr=1;" datatype="xsd:string" id="meta19691" property="format" xsi:type="nex:LiteralMeta"/>
      </edge>
      <edge about="#edge19692" id="edge19692" length="3.02524" source="node19654" target="node19656">
        <meta content=" fg=0 255 0 ip= &lt; -5.0 500.0&gt; dr=1;" datatype="xsd:string" id="meta19693" property="format" xsi:type="nex:LiteralMeta"/>
      </edge>
      <edge about="#edge19694" id="edge19694" length="0.99306" source="node19654" target="node19658">
        <meta content=" fg=0 255 0 ip= &lt; -5.0 502.4375&gt; dr=1;" datatype="xsd:string" id="meta19695" property="format" xsi:type="nex:LiteralMeta"/>
      </edge>
      <edge about="#edge19696" id="edge19696" length="1.15199" source="node19642" target="node19644">
        <meta content=" fg=0 255 0 ip= &lt; -6.0 498.5&gt; dr=1;" datatype="xsd:string" id="meta19697" property="format" xsi:type="nex:LiteralMeta"/>
      </edge>
      <edge about="#edge19698" id="edge19698" length="1.06182" source="node19642" target="node19654">
        <meta content=" fg=0 255 0 ip= &lt; -6.0 501.21875&gt; dr=1;" datatype="xsd:string" id="meta19699" property="format" xsi:type="nex:LiteralMeta"/>
      </edge>
      <edge about="#edge19700" id="edge19700" length="0.67798" source="node19582" target="node19584">
        <meta content=" fg=0 255 0 ip= &lt; -7.0 494.34375&gt; dr=1;" datatype="xsd:string" id="meta19701" property="format" xsi:type="nex:LiteralMeta"/>
      </edge>
      <edge about="#edge19702" id="edge19702" length="1.88341" source="node19582" target="node19642">
        <meta content=" fg=0 255 0 ip= &lt; -7.0 499.85938&gt; dr=1;" datatype="xsd:string" id="meta19703" property="format" xsi:type="nex:LiteralMeta"/>
      </edge>
      <edge about="#edge19722" id="edge19722" length="0.69046" source="node19716" target="node19718">
        <meta content=" fg=0 255 0 ip= &lt; -1.0 507.0&gt; dr=1;" datatype="xsd:string" id="meta19723" property="format" xsi:type="nex:LiteralMeta"/>
      </edge>
      <edge about="#edge19724" id="edge19724" length="0.17994" source="node19716" target="node19720">
        <meta content=" fg=0 255 0 ip= &lt; -1.0 508.0&gt; dr=1;" datatype="xsd:string" id="meta19725" property="format" xsi:type="nex:LiteralMeta"/>
      </edge>
      <edge about="#edge19726" id="edge19726" length="1.41754" source="node19712" target="node19714">
        <meta content=" fg=0 255 0 ip= &lt; -2.0 506.0&gt; dr=1;" datatype="xsd:string" id="meta19727" property="format" xsi:type="nex:LiteralMeta"/>
      </edge>
      <edge about="#edge19728" id="edge19728" length="0.50893" source="node19712" target="node19716">
        <meta content=" fg=0 255 0 ip= &lt; -2.0 507.5&gt; dr=1;" datatype="xsd:string" id="meta19729" property="format" xsi:type="nex:LiteralMeta"/>
      </edge>
      <edge about="#edge19736" id="edge19736" length="1.26715" source="node19730" target="node19732">
        <meta content=" fg=0 255 0 ip= &lt; -1.0 509.0&gt; dr=1;" datatype="xsd:string" id="meta19737" property="format" xsi:type="nex:LiteralMeta"/>
      </edge>
      <edge about="#edge19738" id="edge19738" length="1.68" source="node19730" target="node19734">
        <meta content=" fg=0 255 0 ip= &lt; -1.0 510.0&gt; dr=1;" datatype="xsd:string" id="meta19739" property="format" xsi:type="nex:LiteralMeta"/>
      </edge>
      <edge about="#edge19740" id="edge19740" length="1.165" source="node19710" target="node19712">
        <meta content=" fg=0 255 0 ip= &lt; -3.0 506.75&gt; dr=1;" datatype="xsd:string" id="meta19741" property="format" xsi:type="nex:LiteralMeta"/>
      </edge>
      <edge about="#edge19742" id="edge19742" length="0.31315" source="node19710" target="node19730">
        <meta content=" fg=0 255 0 ip= &lt; -3.0 509.5&gt; dr=1;" datatype="xsd:string" id="meta19743" property="format" xsi:type="nex:LiteralMeta"/>
      </edge>
      <edge about="#edge19756" id="edge19756" length="1.82999" source="node19750" target="node19752">
        <meta content=" fg=0 255 0 ip= &lt; -1.0 512.0&gt; dr=1;" datatype="xsd:string" id="meta19757" property="format" xsi:type="nex:LiteralMeta"/>
      </edge>
      <edge about="#edge19758" id="edge19758" length="1.2521" source="node19750" target="node19754">
        <meta content=" fg=0 255 0 ip= &lt; -1.0 513.0&gt; dr=1;" datatype="xsd:string" id="meta19759" property="format" xsi:type="nex:LiteralMeta"/>
      </edge>
      <edge about="#edge19760" id="edge19760" length="2.96051" source="node19746" target="node19748">
        <meta content=" fg=0 255 0 ip= &lt; -2.0 511.0&gt; dr=1;" datatype="xsd:string" id="meta19761" property="format" xsi:type="nex:LiteralMeta"/>
      </edge>
      <edge about="#edge19762" id="edge19762" length="0.15546" source="node19746" target="node19750">
        <meta content=" fg=0 255 0 ip= &lt; -2.0 512.5&gt; dr=1;" datatype="xsd:string" id="meta19763" property="format" xsi:type="nex:LiteralMeta"/>
      </edge>
      <edge about="#edge19766" id="edge19766" length="0.29872" source="node19744" target="node19746">
        <meta content=" fg=0 255 0 ip= &lt; -3.0 511.75&gt; dr=1;" datatype="xsd:string" id="meta19767" property="format" xsi:type="nex:LiteralMeta"/>
      </edge>
      <edge about="#edge19768" id="edge19768" length="2.48865" source="node19744" target="node19764">
        <meta content=" fg=0 255 0 ip= &lt; -3.0 514.0&gt; dr=1;" datatype="xsd:string" id="meta19769" property="format" xsi:type="nex:LiteralMeta"/>
      </edge>
      <edge about="#edge19770" id="edge19770" length="0.63929" source="node19708" target="node19710">
        <meta content=" fg=0 255 0 ip= &lt; -4.0 508.125&gt; dr=1;" datatype="xsd:string" id="meta19771" property="format" xsi:type="nex:LiteralMeta"/>
      </edge>
      <edge about="#edge19772" id="edge19772" length="0.54081" source="node19708" target="node19744">
        <meta content=" fg=0 255 0 ip= &lt; -4.0 512.875&gt; dr=1;" datatype="xsd:string" id="meta19773" property="format" xsi:type="nex:LiteralMeta"/>
      </edge>
      <edge about="#edge19786" id="edge19786" length="0.50435" source="node19780" target="node19782">
        <meta content=" fg=0 255 0 ip= &lt; -1.0 516.0&gt; dr=1;" datatype="xsd:string" id="meta19787" property="format" xsi:type="nex:LiteralMeta"/>
      </edge>
      <edge about="#edge19788" id="edge19788" length="1.64163" source="node19780" target="node19784">
        <meta content=" fg=0 255 0 ip= &lt; -1.0 517.0&gt; dr=1;" datatype="xsd:string" id="meta19789" property="format" xsi:type="nex:LiteralMeta"/>
      </edge>
      <edge about="#edge19804" id="edge19804" length="0.09477" source="node19798" target="node19800">
        <meta content=" fg=0 255 0 ip= &lt; -1.0 520.0&gt; dr=1;" datatype="xsd:string" id="meta19805" property="format" xsi:type="nex:LiteralMeta"/>
      </edge>
      <edge about="#edge19806" id="edge19806" length="3.4E-4" source="node19798" target="node19802">
        <meta content=" fg=0 255 0 ip= &lt; -1.0 521.0&gt; dr=1;" datatype="xsd:string" id="meta19807" property="format" xsi:type="nex:LiteralMeta"/>
      </edge>
      <edge about="#edge19808" id="edge19808" length="3.4E-4" source="node19794" target="node19796">
        <meta content=" fg=0 255 0 ip= &lt; -2.0 519.0&gt; dr=1;" datatype="xsd:string" id="meta19809" property="format" xsi:type="nex:LiteralMeta"/>
      </edge>
      <edge about="#edge19810" id="edge19810" length="3.8E-4" source="node19794" target="node19798">
        <meta content=" fg=0 255 0 ip= &lt; -2.0 520.5&gt; dr=1;" datatype="xsd:string" id="meta19811" property="format" xsi:type="nex:LiteralMeta"/>
      </edge>
      <edge about="#edge19812" id="edge19812" length="3.4E-4" source="node19790" target="node19792">
        <meta content=" fg=0 255 0 ip= &lt; -3.0 518.0&gt; dr=1;" datatype="xsd:string" id="meta19813" property="format" xsi:type="nex:LiteralMeta"/>
      </edge>
      <edge about="#edge19814" id="edge19814" length="0.01845" source="node19790" target="node19794">
        <meta content=" fg=0 255 0 ip= &lt; -3.0 519.75&gt; dr=1;" datatype="xsd:string" id="meta19815" property="format" xsi:type="nex:LiteralMeta"/>
      </edge>
      <edge about="#edge19816" id="edge19816" length="0.62509" source="node19778" target="node19780">
        <meta content=" fg=0 255 0 ip= &lt; -4.0 516.5&gt; dr=1;" datatype="xsd:string" id="meta19817" property="format" xsi:type="nex:LiteralMeta"/>
      </edge>
      <edge about="#edge19818" id="edge19818" length="1.89752" source="node19778" target="node19790">
        <meta content=" fg=0 255 0 ip= &lt; -4.0 518.875&gt; dr=1;" datatype="xsd:string" id="meta19819" property="format" xsi:type="nex:LiteralMeta"/>
      </edge>
      <edge about="#edge19820" id="edge19820" length="0.84079" source="node19774" target="node19776">
        <meta content=" fg=0 255 0 ip= &lt; -5.0 515.0&gt; dr=1;" datatype="xsd:string" id="meta19821" property="format" xsi:type="nex:LiteralMeta"/>
      </edge>
      <edge about="#edge19822" id="edge19822" length="0.49836" source="node19774" target="node19778">
        <meta content=" fg=0 255 0 ip= &lt; -5.0 517.6875&gt; dr=1;" datatype="xsd:string" id="meta19823" property="format" xsi:type="nex:LiteralMeta"/>
      </edge>
      <edge about="#edge19824" id="edge19824" length="0.45166" source="node19706" target="node19708">
        <meta content=" fg=0 255 0 ip= &lt; -6.0 510.5&gt; dr=1;" datatype="xsd:string" id="meta19825" property="format" xsi:type="nex:LiteralMeta"/>
      </edge>
      <edge about="#edge19826" id="edge19826" length="2.79988" source="node19706" target="node19774">
        <meta content=" fg=0 255 0 ip= &lt; -6.0 516.34375&gt; dr=1;" datatype="xsd:string" id="meta19827" property="format" xsi:type="nex:LiteralMeta"/>
      </edge>
      <edge about="#edge19844" id="edge19844" length="2.02523" source="node19838" target="node19840">
        <meta content=" fg=0 255 0 ip= &lt; -1.0 524.0&gt; dr=1;" datatype="xsd:string" id="meta19845" property="format" xsi:type="nex:LiteralMeta"/>
      </edge>
      <edge about="#edge19846" id="edge19846" length="0.65842" source="node19838" target="node19842">
        <meta content=" fg=0 255 0 ip= &lt; -1.0 525.0&gt; dr=1;" datatype="xsd:string" id="meta19847" property="format" xsi:type="nex:LiteralMeta"/>
      </edge>
      <edge about="#edge19848" id="edge19848" length="1.90584" source="node19834" target="node19836">
        <meta content=" fg=0 255 0 ip= &lt; -2.0 523.0&gt; dr=1;" datatype="xsd:string" id="meta19849" property="format" xsi:type="nex:LiteralMeta"/>
      </edge>
      <edge about="#edge19850" id="edge19850" length="1.15331" source="node19834" target="node19838">
        <meta content=" fg=0 255 0 ip= &lt; -2.0 524.5&gt; dr=1;" datatype="xsd:string" id="meta19851" property="format" xsi:type="nex:LiteralMeta"/>
      </edge>
      <edge about="#edge19852" id="edge19852" length="1.78403" source="node19830" target="node19832">
        <meta content=" fg=0 255 0 ip= &lt; -3.0 522.0&gt; dr=1;" datatype="xsd:string" id="meta19853" property="format" xsi:type="nex:LiteralMeta"/>
      </edge>
      <edge about="#edge19854" id="edge19854" length="0.6203" source="node19830" target="node19834">
        <meta content=" fg=0 255 0 ip= &lt; -3.0 523.75&gt; dr=1;" datatype="xsd:string" id="meta19855" property="format" xsi:type="nex:LiteralMeta"/>
      </edge>
      <edge about="#edge19864" id="edge19864" length="0.06735" source="node19858" target="node19860">
        <meta content=" fg=0 255 0 ip= &lt; -1.0 526.0&gt; dr=1;" datatype="xsd:string" id="meta19865" property="format" xsi:type="nex:LiteralMeta"/>
      </edge>
      <edge about="#edge19866" id="edge19866" length="3.7E-4" source="node19858" target="node19862">
        <meta content=" fg=0 255 0 ip= &lt; -1.0 527.0&gt; dr=1;" datatype="xsd:string" id="meta19867" property="format" xsi:type="nex:LiteralMeta"/>
      </edge>
      <edge about="#edge19882" id="edge19882" length="0.58545" source="node19876" target="node19878">
        <meta content=" fg=0 255 0 ip= &lt; -1.0 529.0&gt; dr=1;" datatype="xsd:string" id="meta19883" property="format" xsi:type="nex:LiteralMeta"/>
      </edge>
      <edge about="#edge19884" id="edge19884" length="0.71537" source="node19876" target="node19880">
        <meta content=" fg=0 255 0 ip= &lt; -1.0 530.0&gt; dr=1;" datatype="xsd:string" id="meta19885" property="format" xsi:type="nex:LiteralMeta"/>
      </edge>
      <edge about="#edge19888" id="edge19888" length="0.28177" source="node19874" target="node19876">
        <meta content=" fg=0 255 0 ip= &lt; -2.0 529.5&gt; dr=1;" datatype="xsd:string" id="meta19889" property="format" xsi:type="nex:LiteralMeta"/>
      </edge>
      <edge about="#edge19890" id="edge19890" length="1.3605" source="node19874" target="node19886">
        <meta content=" fg=0 255 0 ip= &lt; -2.0 531.0&gt; dr=1;" datatype="xsd:string" id="meta19891" property="format" xsi:type="nex:LiteralMeta"/>
      </edge>
      <edge about="#edge19904" id="edge19904" length="0.27853" source="node19898" target="node19900">
        <meta content=" fg=0 255 0 ip= &lt; -1.0 533.0&gt; dr=1;" datatype="xsd:string" id="meta19905" property="format" xsi:type="nex:LiteralMeta"/>
      </edge>
      <edge about="#edge19906" id="edge19906" length="0.16118" source="node19898" target="node19902">
        <meta content=" fg=0 255 0 ip= &lt; -1.0 534.0&gt; dr=1;" datatype="xsd:string" id="meta19907" property="format" xsi:type="nex:LiteralMeta"/>
      </edge>
      <edge about="#edge19908" id="edge19908" length="0.18366" source="node19894" target="node19896">
        <meta content=" fg=0 255 0 ip= &lt; -2.0 532.0&gt; dr=1;" datatype="xsd:string" id="meta19909" property="format" xsi:type="nex:LiteralMeta"/>
      </edge>
      <edge about="#edge19910" id="edge19910" length="0.14082" source="node19894" target="node19898">
        <meta content=" fg=0 255 0 ip= &lt; -2.0 533.5&gt; dr=1;" datatype="xsd:string" id="meta19911" property="format" xsi:type="nex:LiteralMeta"/>
      </edge>
      <edge about="#edge19914" id="edge19914" length="0.66903" source="node19892" target="node19894">
        <meta content=" fg=0 255 0 ip= &lt; -3.0 532.75&gt; dr=1;" datatype="xsd:string" id="meta19915" property="format" xsi:type="nex:LiteralMeta"/>
      </edge>
      <edge about="#edge19916" id="edge19916" length="1.46463" source="node19892" target="node19912">
        <meta content=" fg=0 255 0 ip= &lt; -3.0 535.0&gt; dr=1;" datatype="xsd:string" id="meta19917" property="format" xsi:type="nex:LiteralMeta"/>
      </edge>
      <edge about="#edge19918" id="edge19918" length="0.3467" source="node19872" target="node19874">
        <meta content=" fg=0 255 0 ip= &lt; -4.0 530.25&gt; dr=1;" datatype="xsd:string" id="meta19919" property="format" xsi:type="nex:LiteralMeta"/>
      </edge>
      <edge about="#edge19920" id="edge19920" length="0.1938" source="node19872" target="node19892">
        <meta content=" fg=0 255 0 ip= &lt; -4.0 533.875&gt; dr=1;" datatype="xsd:string" id="meta19921" property="format" xsi:type="nex:LiteralMeta"/>
      </edge>
      <edge about="#edge19922" id="edge19922" length="0.54737" source="node19868" target="node19870">
        <meta content=" fg=0 255 0 ip= &lt; -5.0 528.0&gt; dr=1;" datatype="xsd:string" id="meta19923" property="format" xsi:type="nex:LiteralMeta"/>
      </edge>
      <edge about="#edge19924" id="edge19924" length="0.06831" source="node19868" target="node19872">
        <meta content=" fg=0 255 0 ip= &lt; -5.0 532.0625&gt; dr=1;" datatype="xsd:string" id="meta19925" property="format" xsi:type="nex:LiteralMeta"/>
      </edge>
      <edge about="#edge19926" id="edge19926" length="0.54618" source="node19856" target="node19858">
        <meta content=" fg=0 255 0 ip= &lt; -6.0 526.5&gt; dr=1;" datatype="xsd:string" id="meta19927" property="format" xsi:type="nex:LiteralMeta"/>
      </edge>
      <edge about="#edge19928" id="edge19928" length="0.28529" source="node19856" target="node19868">
        <meta content=" fg=0 255 0 ip= &lt; -6.0 530.03125&gt; dr=1;" datatype="xsd:string" id="meta19929" property="format" xsi:type="nex:LiteralMeta"/>
      </edge>
      <edge about="#edge19930" id="edge19930" length="0.36561" source="node19828" target="node19830">
        <meta content=" fg=0 255 0 ip= &lt; -7.0 522.875&gt; dr=1;" datatype="xsd:string" id="meta19931" property="format" xsi:type="nex:LiteralMeta"/>
      </edge>
      <edge about="#edge19932" id="edge19932" length="1.2255" source="node19828" target="node19856">
        <meta content=" fg=0 255 0 ip= &lt; -7.0 528.2656&gt; dr=1;" datatype="xsd:string" id="meta19933" property="format" xsi:type="nex:LiteralMeta"/>
      </edge>
      <edge about="#edge19934" id="edge19934" length="0.28474" source="node19704" target="node19706">
        <meta content=" fg=0 255 0 ip= &lt; -8.0 513.4219&gt; dr=1;" datatype="xsd:string" id="meta19935" property="format" xsi:type="nex:LiteralMeta"/>
      </edge>
      <edge about="#edge19936" id="edge19936" length="0.31066" source="node19704" target="node19828">
        <meta content=" fg=0 255 0 ip= &lt; -8.0 525.5703&gt; dr=1;" datatype="xsd:string" id="meta19937" property="format" xsi:type="nex:LiteralMeta"/>
      </edge>
      <edge about="#edge19938" id="edge19938" length="0.24819" source="node19580" target="node19582">
        <meta content=" fg=0 255 0 ip= &lt; -9.0 497.10156&gt; dr=1;" datatype="xsd:string" id="meta19939" property="format" xsi:type="nex:LiteralMeta"/>
      </edge>
      <edge about="#edge19940" id="edge19940" length="0.29013" source="node19580" target="node19704">
        <meta content=" fg=0 255 0 ip= &lt; -9.0 519.4961&gt; dr=1;" datatype="xsd:string" id="meta19941" property="format" xsi:type="nex:LiteralMeta"/>
      </edge>
      <edge about="#edge19942" id="edge19942" length="0.67097" source="node19504" target="node19506">
        <meta content=" fg=51 51 255 ip= &lt; -10.0 482.32812&gt; dr=1;" datatype="xsd:string" id="meta19943" property="format" xsi:type="nex:LiteralMeta"/>
      </edge>
      <edge about="#edge19944" id="edge19944" length="1.46614" source="node19504" target="node19580">
        <meta content=" fg=51 51 255 ip= &lt; -10.0 508.29883&gt; dr=1;" datatype="xsd:string" id="meta19945" property="format" xsi:type="nex:LiteralMeta"/>
      </edge>
      <edge about="#edge19946" id="edge19946" length="0.45192" source="node19428" target="node19430">
        <meta content=" fg=51 51 255 ip= &lt; -11.0 475.67188&gt; dr=1;" datatype="xsd:string" id="meta19947" property="format" xsi:type="nex:LiteralMeta"/>
      </edge>
      <edge about="#edge19948" id="edge19948" length="0.44083" source="node19428" target="node19504">
        <meta content=" fg=51 51 255 ip= &lt; -11.0 495.31348&gt; dr=1;" datatype="xsd:string" id="meta19949" property="format" xsi:type="nex:LiteralMeta"/>
      </edge>
      <edge about="#edge19950" id="edge19950" length="1.38554" source="node19424" target="node19426">
        <meta content=" fg=51 51 255 ip= &lt; -12.0 469.0&gt; dr=1;" datatype="xsd:string" id="meta19951" property="format" xsi:type="nex:LiteralMeta"/>
      </edge>
      <edge about="#edge19952" id="edge19952" length="0.19378" source="node19424" target="node19428">
        <meta content=" fg=51 51 255 ip= &lt; -12.0 485.49268&gt; dr=1;" datatype="xsd:string" id="meta19953" property="format" xsi:type="nex:LiteralMeta"/>
      </edge>
      <edge about="#edge19954" id="edge19954" length="6.14963" source="node19420" target="node19422">
        <meta content=" fg=51 51 255 ip= &lt; -13.0 468.0&gt; dr=1;" datatype="xsd:string" id="meta19955" property="format" xsi:type="nex:LiteralMeta"/>
      </edge>
      <edge about="#edge19956" id="edge19956" length="0.20863" source="node19420" target="node19424">
        <meta content=" fg=51 51 255 ip= &lt; -13.0 477.24634&gt; dr=1;" datatype="xsd:string" id="meta19957" property="format" xsi:type="nex:LiteralMeta"/>
      </edge>
      <edge about="#edge19972" id="edge19972" length="4.57274" source="node19966" target="node19968">
        <meta content=" fg=255 0 51 ip= &lt; -1.0 537.0&gt; dr=1;" datatype="xsd:string" id="meta19973" property="format" xsi:type="nex:LiteralMeta"/>
      </edge>
      <edge about="#edge19974" id="edge19974" length="2.70071" source="node19966" target="node19970">
        <meta content=" fg=255 0 51 ip= &lt; -1.0 538.0&gt; dr=1;" datatype="xsd:string" id="meta19975" property="format" xsi:type="nex:LiteralMeta"/>
      </edge>
      <edge about="#edge19976" id="edge19976" length="0.9552" source="node19962" target="node19964">
        <meta content=" fg=255 0 51 ip= &lt; -2.0 536.0&gt; dr=1;" datatype="xsd:string" id="meta19977" property="format" xsi:type="nex:LiteralMeta"/>
      </edge>
      <edge about="#edge19978" id="edge19978" length="0.63732" source="node19962" target="node19966">
        <meta content=" fg=255 0 51 ip= &lt; -2.0 537.5&gt; dr=1;" datatype="xsd:string" id="meta19979" property="format" xsi:type="nex:LiteralMeta"/>
      </edge>
      <edge about="#edge19990" id="edge19990" length="1.50423" source="node19984" target="node19986">
        <meta content=" fg=255 0 51 ip= &lt; -1.0 539.0&gt; dr=1;" datatype="xsd:string" id="meta19991" property="format" xsi:type="nex:LiteralMeta"/>
      </edge>
      <edge about="#edge19992" id="edge19992" length="1.7491" source="node19984" target="node19988">
        <meta content=" fg=255 0 51 ip= &lt; -1.0 540.0&gt; dr=1;" datatype="xsd:string" id="meta19993" property="format" xsi:type="nex:LiteralMeta"/>
      </edge>
      <edge about="#edge20000" id="edge20000" length="1.12093" source="node19994" target="node19996">
        <meta content=" fg=255 0 51 ip= &lt; -1.0 541.0&gt; dr=1;" datatype="xsd:string" id="meta20001" property="format" xsi:type="nex:LiteralMeta"/>
      </edge>
      <edge about="#edge20002" id="edge20002" length="0.83321" source="node19994" target="node19998">
        <meta content=" fg=255 0 51 ip= &lt; -1.0 542.0&gt; dr=1;" datatype="xsd:string" id="meta20003" property="format" xsi:type="nex:LiteralMeta"/>
      </edge>
      <edge about="#edge20004" id="edge20004" length="0.82287" source="node19982" target="node19984">
        <meta content=" fg=255 0 51 ip= &lt; -2.0 539.5&gt; dr=1;" datatype="xsd:string" id="meta20005" property="format" xsi:type="nex:LiteralMeta"/>
      </edge>
      <edge about="#edge20006" id="edge20006" length="0.29365" source="node19982" target="node19994">
        <meta content=" fg=255 0 51 ip= &lt; -2.0 541.5&gt; dr=1;" datatype="xsd:string" id="meta20007" property="format" xsi:type="nex:LiteralMeta"/>
      </edge>
      <edge about="#edge20018" id="edge20018" length="1.32234" source="node20012" target="node20014">
        <meta content=" fg=255 0 51 ip= &lt; -1.0 544.0&gt; dr=1;" datatype="xsd:string" id="meta20019" property="format" xsi:type="nex:LiteralMeta"/>
      </edge>
      <edge about="#edge20020" id="edge20020" length="1.20877" source="node20012" target="node20016">
        <meta content=" fg=255 0 51 ip= &lt; -1.0 545.0&gt; dr=1;" datatype="xsd:string" id="meta20021" property="format" xsi:type="nex:LiteralMeta"/>
      </edge>
      <edge about="#edge20022" id="edge20022" length="1.19936" source="node20008" target="node20010">
        <meta content=" fg=255 0 51 ip= &lt; -2.0 543.0&gt; dr=1;" datatype="xsd:string" id="meta20023" property="format" xsi:type="nex:LiteralMeta"/>
      </edge>
      <edge about="#edge20024" id="edge20024" length="0.36693" source="node20008" target="node20012">
        <meta content=" fg=255 0 51 ip= &lt; -2.0 544.5&gt; dr=1;" datatype="xsd:string" id="meta20025" property="format" xsi:type="nex:LiteralMeta"/>
      </edge>
      <edge about="#edge20026" id="edge20026" length="0.54268" source="node19980" target="node19982">
        <meta content=" fg=255 0 51 ip= &lt; -3.0 540.5&gt; dr=1;" datatype="xsd:string" id="meta20027" property="format" xsi:type="nex:LiteralMeta"/>
      </edge>
      <edge about="#edge20028" id="edge20028" length="0.55996" source="node19980" target="node20008">
        <meta content=" fg=255 0 51 ip= &lt; -3.0 543.75&gt; dr=1;" datatype="xsd:string" id="meta20029" property="format" xsi:type="nex:LiteralMeta"/>
      </edge>
      <edge about="#edge20030" id="edge20030" length="0.41452" source="node19960" target="node19962">
        <meta content=" fg=255 0 51 ip= &lt; -4.0 536.75&gt; dr=1;" datatype="xsd:string" id="meta20031" property="format" xsi:type="nex:LiteralMeta"/>
      </edge>
      <edge about="#edge20032" id="edge20032" length="0.15876" source="node19960" target="node19980">
        <meta content=" fg=255 0 51 ip= &lt; -4.0 542.125&gt; dr=1;" datatype="xsd:string" id="meta20033" property="format" xsi:type="nex:LiteralMeta"/>
      </edge>
      <edge about="#edge20050" id="edge20050" length="2.17972" source="node20044" target="node20046">
        <meta content=" fg=51 51 255 ip= &lt; -1.0 548.0&gt; dr=1;" datatype="xsd:string" id="meta20051" property="format" xsi:type="nex:LiteralMeta"/>
      </edge>
      <edge about="#edge20052" id="edge20052" length="0.88337" source="node20044" target="node20048">
        <meta content=" fg=51 51 255 ip= &lt; -1.0 549.0&gt; dr=1;" datatype="xsd:string" id="meta20053" property="format" xsi:type="nex:LiteralMeta"/>
      </edge>
      <edge about="#edge20054" id="edge20054" length="0.60992" source="node20040" target="node20042">
        <meta content=" fg=51 51 255 ip= &lt; -2.0 547.0&gt; dr=1;" datatype="xsd:string" id="meta20055" property="format" xsi:type="nex:LiteralMeta"/>
      </edge>
      <edge about="#edge20056" id="edge20056" length="0.27585" source="node20040" target="node20044">
        <meta content=" fg=51 51 255 ip= &lt; -2.0 548.5&gt; dr=1;" datatype="xsd:string" id="meta20057" property="format" xsi:type="nex:LiteralMeta"/>
      </edge>
      <edge about="#edge20058" id="edge20058" length="1.38899" source="node20036" target="node20038">
        <meta content=" fg=51 51 255 ip= &lt; -3.0 546.0&gt; dr=1;" datatype="xsd:string" id="meta20059" property="format" xsi:type="nex:LiteralMeta"/>
      </edge>
      <edge about="#edge20060" id="edge20060" length="1.26016" source="node20036" target="node20040">
        <meta content=" fg=51 51 255 ip= &lt; -3.0 547.75&gt; dr=1;" datatype="xsd:string" id="meta20061" property="format" xsi:type="nex:LiteralMeta"/>
      </edge>
      <edge about="#edge20070" id="edge20070" length="1.99731" source="node20064" target="node20066">
        <meta content=" fg=51 51 255 ip= &lt; -1.0 550.0&gt; dr=1;" datatype="xsd:string" id="meta20071" property="format" xsi:type="nex:LiteralMeta"/>
      </edge>
      <edge about="#edge20072" id="edge20072" length="0.56356" source="node20064" target="node20068">
        <meta content=" fg=51 51 255 ip= &lt; -1.0 551.0&gt; dr=1;" datatype="xsd:string" id="meta20073" property="format" xsi:type="nex:LiteralMeta"/>
      </edge>
      <edge about="#edge20082" id="edge20082" length="3.8E-4" source="node20076" target="node20078">
        <meta content=" fg=51 51 255 ip= &lt; -1.0 552.0&gt; dr=1;" datatype="xsd:string" id="meta20083" property="format" xsi:type="nex:LiteralMeta"/>
      </edge>
      <edge about="#edge20084" id="edge20084" length="0.58176" source="node20076" target="node20080">
        <meta content=" fg=51 51 255 ip= &lt; -1.0 553.0&gt; dr=1;" datatype="xsd:string" id="meta20085" property="format" xsi:type="nex:LiteralMeta"/>
      </edge>
      <edge about="#edge20100" id="edge20100" length="0.4915" source="node20094" target="node20096">
        <meta content=" fg=51 51 255 ip= &lt; -1.0 555.0&gt; dr=1;" datatype="xsd:string" id="meta20101" property="format" xsi:type="nex:LiteralMeta"/>
      </edge>
      <edge about="#edge20102" id="edge20102" length="0.48039" source="node20094" target="node20098">
        <meta content=" fg=51 51 255 ip= &lt; -1.0 556.0&gt; dr=1;" datatype="xsd:string" id="meta20103" property="format" xsi:type="nex:LiteralMeta"/>
      </edge>
      <edge about="#edge20104" id="edge20104" length="0.37238" source="node20090" target="node20092">
        <meta content=" fg=51 51 255 ip= &lt; -2.0 554.0&gt; dr=1;" datatype="xsd:string" id="meta20105" property="format" xsi:type="nex:LiteralMeta"/>
      </edge>
      <edge about="#edge20106" id="edge20106" length="0.18868" source="node20090" target="node20094">
        <meta content=" fg=51 51 255 ip= &lt; -2.0 555.5&gt; dr=1;" datatype="xsd:string" id="meta20107" property="format" xsi:type="nex:LiteralMeta"/>
      </edge>
      <edge about="#edge20110" id="edge20110" length="0.51422" source="node20088" target="node20090">
        <meta content=" fg=51 51 255 ip= &lt; -3.0 554.75&gt; dr=1;" datatype="xsd:string" id="meta20111" property="format" xsi:type="nex:LiteralMeta"/>
      </edge>
      <edge about="#edge20112" id="edge20112" length="1.54195" source="node20088" target="node20108">
        <meta content=" fg=51 51 255 ip= &lt; -3.0 557.0&gt; dr=1;" datatype="xsd:string" id="meta20113" property="format" xsi:type="nex:LiteralMeta"/>
      </edge>
      <edge about="#edge20120" id="edge20120" length="0.61074" source="node20114" target="node20116">
        <meta content=" fg=51 51 255 ip= &lt; -1.0 558.0&gt; dr=1;" datatype="xsd:string" id="meta20121" property="format" xsi:type="nex:LiteralMeta"/>
      </edge>
      <edge about="#edge20122" id="edge20122" length="0.64283" source="node20114" target="node20118">
        <meta content=" fg=51 51 255 ip= &lt; -1.0 559.0&gt; dr=1;" datatype="xsd:string" id="meta20123" property="format" xsi:type="nex:LiteralMeta"/>
      </edge>
      <edge about="#edge20124" id="edge20124" length="0.30924" source="node20086" target="node20088">
        <meta content=" fg=51 51 255 ip= &lt; -4.0 555.875&gt; dr=1;" datatype="xsd:string" id="meta20125" property="format" xsi:type="nex:LiteralMeta"/>
      </edge>
      <edge about="#edge20126" id="edge20126" length="0.79652" source="node20086" target="node20114">
        <meta content=" fg=51 51 255 ip= &lt; -4.0 558.5&gt; dr=1;" datatype="xsd:string" id="meta20127" property="format" xsi:type="nex:LiteralMeta"/>
      </edge>
      <edge about="#edge20128" id="edge20128" length="1.7109" source="node20074" target="node20076">
        <meta content=" fg=51 51 255 ip= &lt; -5.0 552.5&gt; dr=1;" datatype="xsd:string" id="meta20129" property="format" xsi:type="nex:LiteralMeta"/>
      </edge>
      <edge about="#edge20130" id="edge20130" length="0.15915" source="node20074" target="node20086">
        <meta content=" fg=51 51 255 ip= &lt; -5.0 557.1875&gt; dr=1;" datatype="xsd:string" id="meta20131" property="format" xsi:type="nex:LiteralMeta"/>
      </edge>
      <edge about="#edge20132" id="edge20132" length="0.83125" source="node20062" target="node20064">
        <meta content=" fg=51 51 255 ip= &lt; -6.0 550.5&gt; dr=1;" datatype="xsd:string" id="meta20133" property="format" xsi:type="nex:LiteralMeta"/>
      </edge>
      <edge about="#edge20134" id="edge20134" length="0.43091" source="node20062" target="node20074">
        <meta content=" fg=51 51 255 ip= &lt; -6.0 554.84375&gt; dr=1;" datatype="xsd:string" id="meta20135" property="format" xsi:type="nex:LiteralMeta"/>
      </edge>
      <edge about="#edge20136" id="edge20136" length="0.27689" source="node20034" target="node20036">
        <meta content=" fg=51 51 255 ip= &lt; -7.0 546.875&gt; dr=1;" datatype="xsd:string" id="meta20137" property="format" xsi:type="nex:LiteralMeta"/>
      </edge>
      <edge about="#edge20138" id="edge20138" length="0.49759" source="node20034" target="node20062">
        <meta content=" fg=51 51 255 ip= &lt; -7.0 552.6719&gt; dr=1;" datatype="xsd:string" id="meta20139" property="format" xsi:type="nex:LiteralMeta"/>
      </edge>
      <edge about="#edge20140" id="edge20140" length="0.783" source="node19958" target="node19960">
        <meta content=" fg=51 51 255 ip= &lt; -8.0 539.4375&gt; dr=1;" datatype="xsd:string" id="meta20141" property="format" xsi:type="nex:LiteralMeta"/>
      </edge>
      <edge about="#edge20142" id="edge20142" length="0.18663" source="node19958" target="node20034">
        <meta content=" fg=51 51 255 ip= &lt; -8.0 549.77344&gt; dr=1;" datatype="xsd:string" id="meta20143" property="format" xsi:type="nex:LiteralMeta"/>
      </edge>
      <edge about="#edge20144" id="edge20144" length="0.0588" source="node19418" target="node19420">
        <meta content=" fg=51 51 255 ip= &lt; -14.0 472.62317&gt; dr=1;" datatype="xsd:string" id="meta20145" property="format" xsi:type="nex:LiteralMeta"/>
      </edge>
      <edge about="#edge20146" id="edge20146" length="0.10839" source="node19418" target="node19958">
        <meta content=" fg=51 51 255 ip= &lt; -14.0 544.60547&gt; dr=1;" datatype="xsd:string" id="meta20147" property="format" xsi:type="nex:LiteralMeta"/>
      </edge>
      <edge about="#edge20166" id="edge20166" length="1.09432" source="node20160" target="node20162">
        <meta content=" fg=255 0 51 ip= &lt; -1.0 560.0&gt; dr=1;" datatype="xsd:string" id="meta20167" property="format" xsi:type="nex:LiteralMeta"/>
      </edge>
      <edge about="#edge20168" id="edge20168" length="1.40918" source="node20160" target="node20164">
        <meta content=" fg=255 0 51 ip= &lt; -1.0 561.0&gt; dr=1;" datatype="xsd:string" id="meta20169" property="format" xsi:type="nex:LiteralMeta"/>
      </edge>
      <edge about="#edge20172" id="edge20172" length="0.49136" source="node20158" target="node20160">
        <meta content=" fg=255 0 51 ip= &lt; -2.0 560.5&gt; dr=1;" datatype="xsd:string" id="meta20173" property="format" xsi:type="nex:LiteralMeta"/>
      </edge>
      <edge about="#edge20174" id="edge20174" length="1.1934" source="node20158" target="node20170">
        <meta content=" fg=255 0 51 ip= &lt; -2.0 562.0&gt; dr=1;" datatype="xsd:string" id="meta20175" property="format" xsi:type="nex:LiteralMeta"/>
      </edge>
      <edge about="#edge20182" id="edge20182" length="1.01216" source="node20176" target="node20178">
        <meta content=" fg=255 0 51 ip= &lt; -1.0 563.0&gt; dr=1;" datatype="xsd:string" id="meta20183" property="format" xsi:type="nex:LiteralMeta"/>
      </edge>
      <edge about="#edge20184" id="edge20184" length="1.12089" source="node20176" target="node20180">
        <meta content=" fg=255 0 51 ip= &lt; -1.0 564.0&gt; dr=1;" datatype="xsd:string" id="meta20185" property="format" xsi:type="nex:LiteralMeta"/>
      </edge>
      <edge about="#edge20186" id="edge20186" length="0.23425" source="node20156" target="node20158">
        <meta content=" fg=255 0 51 ip= &lt; -3.0 561.25&gt; dr=1;" datatype="xsd:string" id="meta20187" property="format" xsi:type="nex:LiteralMeta"/>
      </edge>
      <edge about="#edge20188" id="edge20188" length="0.69243" source="node20156" target="node20176">
        <meta content=" fg=255 0 51 ip= &lt; -3.0 563.5&gt; dr=1;" datatype="xsd:string" id="meta20189" property="format" xsi:type="nex:LiteralMeta"/>
      </edge>
      <edge about="#edge20200" id="edge20200" length="1.44505" source="node20194" target="node20196">
        <meta content=" fg=255 0 51 ip= &lt; -1.0 566.0&gt; dr=1;" datatype="xsd:string" id="meta20201" property="format" xsi:type="nex:LiteralMeta"/>
      </edge>
      <edge about="#edge20202" id="edge20202" length="1.53542" source="node20194" target="node20198">
        <meta content=" fg=255 0 51 ip= &lt; -1.0 567.0&gt; dr=1;" datatype="xsd:string" id="meta20203" property="format" xsi:type="nex:LiteralMeta"/>
      </edge>
      <edge about="#edge20204" id="edge20204" length="2.52721" source="node20190" target="node20192">
        <meta content=" fg=255 0 51 ip= &lt; -2.0 565.0&gt; dr=1;" datatype="xsd:string" id="meta20205" property="format" xsi:type="nex:LiteralMeta"/>
      </edge>
      <edge about="#edge20206" id="edge20206" length="0.45598" source="node20190" target="node20194">
        <meta content=" fg=255 0 51 ip= &lt; -2.0 566.5&gt; dr=1;" datatype="xsd:string" id="meta20207" property="format" xsi:type="nex:LiteralMeta"/>
      </edge>
      <edge about="#edge20208" id="edge20208" length="0.29439" source="node20154" target="node20156">
        <meta content=" fg=255 0 51 ip= &lt; -4.0 562.375&gt; dr=1;" datatype="xsd:string" id="meta20209" property="format" xsi:type="nex:LiteralMeta"/>
      </edge>
      <edge about="#edge20210" id="edge20210" length="0.38691" source="node20154" target="node20190">
        <meta content=" fg=255 0 51 ip= &lt; -4.0 565.75&gt; dr=1;" datatype="xsd:string" id="meta20211" property="format" xsi:type="nex:LiteralMeta"/>
      </edge>
      <edge about="#edge20214" id="edge20214" length="0.11246" source="node20152" target="node20154">
        <meta content=" fg=255 0 51 ip= &lt; -5.0 564.0625&gt; dr=1;" datatype="xsd:string" id="meta20215" property="format" xsi:type="nex:LiteralMeta"/>
      </edge>
      <edge about="#edge20216" id="edge20216" length="1.03428" source="node20152" target="node20212">
        <meta content=" fg=255 0 51 ip= &lt; -5.0 568.0&gt; dr=1;" datatype="xsd:string" id="meta20217" property="format" xsi:type="nex:LiteralMeta"/>
      </edge>
      <edge about="#edge20220" id="edge20220" length="1.12863" source="node20150" target="node20152">
        <meta content=" fg=0 0 0 ip= &lt; -6.0 566.03125&gt; dr=1;" datatype="xsd:string" id="meta20221" property="format" xsi:type="nex:LiteralMeta"/>
      </edge>
      <edge about="#edge20222" id="edge20222" length="5.56805" source="node20150" target="node20218">
        <meta content=" fg=0 0 0 ip= &lt; -6.0 569.0&gt; dr=1;" datatype="xsd:string" id="meta20223" property="format" xsi:type="nex:LiteralMeta"/>
      </edge>
      <edge about="#edge20252" id="edge20252" length="0.0962" source="node20246" target="node20248">
        <meta content=" fg=51 51 255 ip= &lt; -1.0 573.0&gt; dr=1;" datatype="xsd:string" id="meta20253" property="format" xsi:type="nex:LiteralMeta"/>
      </edge>
      <edge about="#edge20254" id="edge20254" length="3.4E-4" source="node20246" target="node20250">
        <meta content=" fg=51 51 255 ip= &lt; -1.0 574.0&gt; dr=1;" datatype="xsd:string" id="meta20255" property="format" xsi:type="nex:LiteralMeta"/>
      </edge>
      <edge about="#edge20256" id="edge20256" length="0.60443" source="node20242" target="node20244">
        <meta content=" fg=51 51 255 ip= &lt; -2.0 572.0&gt; dr=1;" datatype="xsd:string" id="meta20257" property="format" xsi:type="nex:LiteralMeta"/>
      </edge>
      <edge about="#edge20258" id="edge20258" length="0.04743" source="node20242" target="node20246">
        <meta content=" fg=51 51 255 ip= &lt; -2.0 573.5&gt; dr=1;" datatype="xsd:string" id="meta20259" property="format" xsi:type="nex:LiteralMeta"/>
      </edge>
      <edge about="#edge20266" id="edge20266" length="1.84805" source="node20260" target="node20262">
        <meta content=" fg=51 51 255 ip= &lt; -1.0 575.0&gt; dr=1;" datatype="xsd:string" id="meta20267" property="format" xsi:type="nex:LiteralMeta"/>
      </edge>
      <edge about="#edge20268" id="edge20268" length="1.04321" source="node20260" target="node20264">
        <meta content=" fg=51 51 255 ip= &lt; -1.0 576.0&gt; dr=1;" datatype="xsd:string" id="meta20269" property="format" xsi:type="nex:LiteralMeta"/>
      </edge>
      <edge about="#edge20270" id="edge20270" length="0.98509" source="node20240" target="node20242">
        <meta content=" fg=51 51 255 ip= &lt; -3.0 572.75&gt; dr=1;" datatype="xsd:string" id="meta20271" property="format" xsi:type="nex:LiteralMeta"/>
      </edge>
      <edge about="#edge20272" id="edge20272" length="0.1771" source="node20240" target="node20260">
        <meta content=" fg=51 51 255 ip= &lt; -3.0 575.5&gt; dr=1;" datatype="xsd:string" id="meta20273" property="format" xsi:type="nex:LiteralMeta"/>
      </edge>
      <edge about="#edge20274" id="edge20274" length="0.93447" source="node20236" target="node20238">
        <meta content=" fg=51 51 255 ip= &lt; -4.0 571.0&gt; dr=1;" datatype="xsd:string" id="meta20275" property="format" xsi:type="nex:LiteralMeta"/>
      </edge>
      <edge about="#edge20276" id="edge20276" length="0.22244" source="node20236" target="node20240">
        <meta content=" fg=51 51 255 ip= &lt; -4.0 574.125&gt; dr=1;" datatype="xsd:string" id="meta20277" property="format" xsi:type="nex:LiteralMeta"/>
      </edge>
      <edge about="#edge20278" id="edge20278" length="1.57826" source="node20232" target="node20234">
        <meta content=" fg=51 51 255 ip= &lt; -5.0 570.0&gt; dr=1;" datatype="xsd:string" id="meta20279" property="format" xsi:type="nex:LiteralMeta"/>
      </edge>
      <edge about="#edge20280" id="edge20280" length="0.76171" source="node20232" target="node20236">
        <meta content=" fg=51 51 255 ip= &lt; -5.0 572.5625&gt; dr=1;" datatype="xsd:string" id="meta20281" property="format" xsi:type="nex:LiteralMeta"/>
      </edge>
      <edge about="#edge20288" id="edge20288" length="0.99379" source="node20282" target="node20284">
        <meta content=" fg=51 51 255 ip= &lt; -1.0 577.0&gt; dr=1;" datatype="xsd:string" id="meta20289" property="format" xsi:type="nex:LiteralMeta"/>
      </edge>
      <edge about="#edge20290" id="edge20290" length="1.41345" source="node20282" target="node20286">
        <meta content=" fg=51 51 255 ip= &lt; -1.0 578.0&gt; dr=1;" datatype="xsd:string" id="meta20291" property="format" xsi:type="nex:LiteralMeta"/>
      </edge>
      <edge about="#edge20292" id="edge20292" length="0.5921" source="node20230" target="node20232">
        <meta content=" fg=51 51 255 ip= &lt; -6.0 571.28125&gt; dr=1;" datatype="xsd:string" id="meta20293" property="format" xsi:type="nex:LiteralMeta"/>
      </edge>
      <edge about="#edge20294" id="edge20294" length="1.62718" source="node20230" target="node20282">
        <meta content=" fg=51 51 255 ip= &lt; -6.0 577.5&gt; dr=1;" datatype="xsd:string" id="meta20295" property="format" xsi:type="nex:LiteralMeta"/>
      </edge>
      <edge about="#edge20308" id="edge20308" length="0.78526" source="node20302" target="node20304">
        <meta content=" fg=51 51 255 ip= &lt; -1.0 579.0&gt; dr=1;" datatype="xsd:string" id="meta20309" property="format" xsi:type="nex:LiteralMeta"/>
      </edge>
      <edge about="#edge20310" id="edge20310" length="0.98007" source="node20302" target="node20306">
        <meta content=" fg=51 51 255 ip= &lt; -1.0 580.0&gt; dr=1;" datatype="xsd:string" id="meta20311" property="format" xsi:type="nex:LiteralMeta"/>
      </edge>
      <edge about="#edge20328" id="edge20328" length="0.18875" source="node20322" target="node20324">
        <meta content=" fg=51 51 255 ip= &lt; -1.0 582.0&gt; dr=1;" datatype="xsd:string" id="meta20329" property="format" xsi:type="nex:LiteralMeta"/>
      </edge>
      <edge about="#edge20330" id="edge20330" length="0.01" source="node20322" target="node20326">
        <meta content=" fg=51 51 255 ip= &lt; -1.0 583.0&gt; dr=1;" datatype="xsd:string" id="meta20331" property="format" xsi:type="nex:LiteralMeta"/>
      </edge>
      <edge about="#edge20334" id="edge20334" length="1.64917" source="node20320" target="node20322">
        <meta content=" fg=51 51 255 ip= &lt; -2.0 582.5&gt; dr=1;" datatype="xsd:string" id="meta20335" property="format" xsi:type="nex:LiteralMeta"/>
      </edge>
      <edge about="#edge20336" id="edge20336" length="0.78013" source="node20320" target="node20332">
        <meta content=" fg=51 51 255 ip= &lt; -2.0 584.0&gt; dr=1;" datatype="xsd:string" id="meta20337" property="format" xsi:type="nex:LiteralMeta"/>
      </edge>
      <edge about="#edge20338" id="edge20338" length="0.96843" source="node20316" target="node20318">
        <meta content=" fg=51 51 255 ip= &lt; -3.0 581.0&gt; dr=1;" datatype="xsd:string" id="meta20339" property="format" xsi:type="nex:LiteralMeta"/>
      </edge>
      <edge about="#edge20340" id="edge20340" length="0.30563" source="node20316" target="node20320">
        <meta content=" fg=51 51 255 ip= &lt; -3.0 583.25&gt; dr=1;" datatype="xsd:string" id="meta20341" property="format" xsi:type="nex:LiteralMeta"/>
      </edge>
      <edge about="#edge20344" id="edge20344" length="0.50489" source="node20314" target="node20316">
        <meta content=" fg=51 51 255 ip= &lt; -4.0 582.125&gt; dr=1;" datatype="xsd:string" id="meta20345" property="format" xsi:type="nex:LiteralMeta"/>
      </edge>
      <edge about="#edge20346" id="edge20346" length="1.09154" source="node20314" target="node20342">
        <meta content=" fg=51 51 255 ip= &lt; -4.0 585.0&gt; dr=1;" datatype="xsd:string" id="meta20347" property="format" xsi:type="nex:LiteralMeta"/>
      </edge>
      <edge about="#edge20362" id="edge20362" length="0.59986" source="node20356" target="node20358">
        <meta content=" fg=51 51 255 ip= &lt; -1.0 587.0&gt; dr=1;" datatype="xsd:string" id="meta20363" property="format" xsi:type="nex:LiteralMeta"/>
      </edge>
      <edge about="#edge20364" id="edge20364" length="0.37126" source="node20356" target="node20360">
        <meta content=" fg=51 51 255 ip= &lt; -1.0 588.0&gt; dr=1;" datatype="xsd:string" id="meta20365" property="format" xsi:type="nex:LiteralMeta"/>
      </edge>
      <edge about="#edge20372" id="edge20372" length="0.02571" source="node20366" target="node20368">
        <meta content=" fg=51 51 255 ip= &lt; -1.0 589.0&gt; dr=1;" datatype="xsd:string" id="meta20373" property="format" xsi:type="nex:LiteralMeta"/>
      </edge>
      <edge about="#edge20374" id="edge20374" length="0.04595" source="node20366" target="node20370">
        <meta content=" fg=51 51 255 ip= &lt; -1.0 590.0&gt; dr=1;" datatype="xsd:string" id="meta20375" property="format" xsi:type="nex:LiteralMeta"/>
      </edge>
      <edge about="#edge20376" id="edge20376" length="0.32049" source="node20354" target="node20356">
        <meta content=" fg=51 51 255 ip= &lt; -2.0 587.5&gt; dr=1;" datatype="xsd:string" id="meta20377" property="format" xsi:type="nex:LiteralMeta"/>
      </edge>
      <edge about="#edge20378" id="edge20378" length="0.77231" source="node20354" target="node20366">
        <meta content=" fg=51 51 255 ip= &lt; -2.0 589.5&gt; dr=1;" datatype="xsd:string" id="meta20379" property="format" xsi:type="nex:LiteralMeta"/>
      </edge>
      <edge about="#edge20390" id="edge20390" length="0.48165" source="node20384" target="node20386">
        <meta content=" fg=51 51 255 ip= &lt; -1.0 592.0&gt; dr=1;" datatype="xsd:string" id="meta20391" property="format" xsi:type="nex:LiteralMeta"/>
      </edge>
      <edge about="#edge20392" id="edge20392" length="0.28246" source="node20384" target="node20388">
        <meta content=" fg=51 51 255 ip= &lt; -1.0 593.0&gt; dr=1;" datatype="xsd:string" id="meta20393" property="format" xsi:type="nex:LiteralMeta"/>
      </edge>
      <edge about="#edge20394" id="edge20394" length="0.62855" source="node20380" target="node20382">
        <meta content=" fg=51 51 255 ip= &lt; -2.0 591.0&gt; dr=1;" datatype="xsd:string" id="meta20395" property="format" xsi:type="nex:LiteralMeta"/>
      </edge>
      <edge about="#edge20396" id="edge20396" length="0.33002" source="node20380" target="node20384">
        <meta content=" fg=51 51 255 ip= &lt; -2.0 592.5&gt; dr=1;" datatype="xsd:string" id="meta20397" property="format" xsi:type="nex:LiteralMeta"/>
      </edge>
      <edge about="#edge20398" id="edge20398" length="0.5264" source="node20352" target="node20354">
        <meta content=" fg=51 51 255 ip= &lt; -3.0 588.5&gt; dr=1;" datatype="xsd:string" id="meta20399" property="format" xsi:type="nex:LiteralMeta"/>
      </edge>
      <edge about="#edge20400" id="edge20400" length="0.43863" source="node20352" target="node20380">
        <meta content=" fg=51 51 255 ip= &lt; -3.0 591.75&gt; dr=1;" datatype="xsd:string" id="meta20401" property="format" xsi:type="nex:LiteralMeta"/>
      </edge>
      <edge about="#edge20402" id="edge20402" length="1.11343" source="node20348" target="node20350">
        <meta content=" fg=51 51 255 ip= &lt; -4.0 586.0&gt; dr=1;" datatype="xsd:string" id="meta20403" property="format" xsi:type="nex:LiteralMeta"/>
      </edge>
      <edge about="#edge20404" id="edge20404" length="0.06722" source="node20348" target="node20352">
        <meta content=" fg=51 51 255 ip= &lt; -4.0 590.125&gt; dr=1;" datatype="xsd:string" id="meta20405" property="format" xsi:type="nex:LiteralMeta"/>
      </edge>
      <edge about="#edge20406" id="edge20406" length="0.46099" source="node20312" target="node20314">
        <meta content=" fg=51 51 255 ip= &lt; -5.0 583.5625&gt; dr=1;" datatype="xsd:string" id="meta20407" property="format" xsi:type="nex:LiteralMeta"/>
      </edge>
      <edge about="#edge20408" id="edge20408" length="0.38355" source="node20312" target="node20348">
        <meta content=" fg=51 51 255 ip= &lt; -5.0 588.0625&gt; dr=1;" datatype="xsd:string" id="meta20409" property="format" xsi:type="nex:LiteralMeta"/>
      </edge>
      <edge about="#edge20410" id="edge20410" length="1.08014" source="node20300" target="node20302">
        <meta content=" fg=51 51 255 ip= &lt; -6.0 579.5&gt; dr=1;" datatype="xsd:string" id="meta20411" property="format" xsi:type="nex:LiteralMeta"/>
      </edge>
      <edge about="#edge20412" id="edge20412" length="0.2944" source="node20300" target="node20312">
        <meta content=" fg=51 51 255 ip= &lt; -6.0 585.8125&gt; dr=1;" datatype="xsd:string" id="meta20413" property="format" xsi:type="nex:LiteralMeta"/>
      </edge>
      <edge about="#edge20416" id="edge20416" length="0.12868" source="node20298" target="node20300">
        <meta content=" fg=51 51 255 ip= &lt; -7.0 582.65625&gt; dr=1;" datatype="xsd:string" id="meta20417" property="format" xsi:type="nex:LiteralMeta"/>
      </edge>
      <edge about="#edge20418" id="edge20418" length="1.98838" source="node20298" target="node20414">
        <meta content=" fg=51 51 255 ip= &lt; -7.0 594.0&gt; dr=1;" datatype="xsd:string" id="meta20419" property="format" xsi:type="nex:LiteralMeta"/>
      </edge>
      <edge about="#edge20430" id="edge20430" length="1.11587" source="node20424" target="node20426">
        <meta content=" fg=51 51 255 ip= &lt; -1.0 595.0&gt; dr=1;" datatype="xsd:string" id="meta20431" property="format" xsi:type="nex:LiteralMeta"/>
      </edge>
      <edge about="#edge20432" id="edge20432" length="1.30984" source="node20424" target="node20428">
        <meta content=" fg=51 51 255 ip= &lt; -1.0 596.0&gt; dr=1;" datatype="xsd:string" id="meta20433" property="format" xsi:type="nex:LiteralMeta"/>
      </edge>
      <edge about="#edge20446" id="edge20446" length="0.94956" source="node20440" target="node20442">
        <meta content=" fg=51 51 255 ip= &lt; -1.0 598.0&gt; dr=1;" datatype="xsd:string" id="meta20447" property="format" xsi:type="nex:LiteralMeta"/>
      </edge>
      <edge about="#edge20448" id="edge20448" length="1.80395" source="node20440" target="node20444">
        <meta content=" fg=51 51 255 ip= &lt; -1.0 599.0&gt; dr=1;" datatype="xsd:string" id="meta20449" property="format" xsi:type="nex:LiteralMeta"/>
      </edge>
      <edge about="#edge20452" id="edge20452" length="0.1605" source="node20438" target="node20440">
        <meta content=" fg=51 51 255 ip= &lt; -2.0 598.5&gt; dr=1;" datatype="xsd:string" id="meta20453" property="format" xsi:type="nex:LiteralMeta"/>
      </edge>
      <edge about="#edge20454" id="edge20454" length="1.17547" source="node20438" target="node20450">
        <meta content=" fg=51 51 255 ip= &lt; -2.0 600.0&gt; dr=1;" datatype="xsd:string" id="meta20455" property="format" xsi:type="nex:LiteralMeta"/>
      </edge>
      <edge about="#edge20456" id="edge20456" length="1.05593" source="node20434" target="node20436">
        <meta content=" fg=51 51 255 ip= &lt; -3.0 597.0&gt; dr=1;" datatype="xsd:string" id="meta20457" property="format" xsi:type="nex:LiteralMeta"/>
      </edge>
      <edge about="#edge20458" id="edge20458" length="0.12564" source="node20434" target="node20438">
        <meta content=" fg=51 51 255 ip= &lt; -3.0 599.25&gt; dr=1;" datatype="xsd:string" id="meta20459" property="format" xsi:type="nex:LiteralMeta"/>
      </edge>
      <edge about="#edge20460" id="edge20460" length="0.25348" source="node20422" target="node20424">
        <meta content=" fg=51 51 255 ip= &lt; -4.0 595.5&gt; dr=1;" datatype="xsd:string" id="meta20461" property="format" xsi:type="nex:LiteralMeta"/>
      </edge>
      <edge about="#edge20462" id="edge20462" length="0.38243" source="node20422" target="node20434">
        <meta content=" fg=51 51 255 ip= &lt; -4.0 598.125&gt; dr=1;" datatype="xsd:string" id="meta20463" property="format" xsi:type="nex:LiteralMeta"/>
      </edge>
      <edge about="#edge20470" id="edge20470" length="1.70001" source="node20464" target="node20466">
        <meta content=" fg=51 51 255 ip= &lt; -1.0 601.0&gt; dr=1;" datatype="xsd:string" id="meta20471" property="format" xsi:type="nex:LiteralMeta"/>
      </edge>
      <edge about="#edge20472" id="edge20472" length="1.47586" source="node20464" target="node20468">
        <meta content=" fg=51 51 255 ip= &lt; -1.0 602.0&gt; dr=1;" datatype="xsd:string" id="meta20473" property="format" xsi:type="nex:LiteralMeta"/>
      </edge>
      <edge about="#edge20474" id="edge20474" length="0.3175" source="node20420" target="node20422">
        <meta content=" fg=51 51 255 ip= &lt; -5.0 596.8125&gt; dr=1;" datatype="xsd:string" id="meta20475" property="format" xsi:type="nex:LiteralMeta"/>
      </edge>
      <edge about="#edge20476" id="edge20476" length="0.36482" source="node20420" target="node20464">
        <meta content=" fg=51 51 255 ip= &lt; -5.0 601.5&gt; dr=1;" datatype="xsd:string" id="meta20477" property="format" xsi:type="nex:LiteralMeta"/>
      </edge>
      <edge about="#edge20478" id="edge20478" length="0.08921" source="node20296" target="node20298">
        <meta content=" fg=51 51 255 ip= &lt; -8.0 588.3281&gt; dr=1;" datatype="xsd:string" id="meta20479" property="format" xsi:type="nex:LiteralMeta"/>
      </edge>
      <edge about="#edge20480" id="edge20480" length="0.1309" source="node20296" target="node20420">
        <meta content=" fg=51 51 255 ip= &lt; -8.0 599.15625&gt; dr=1;" datatype="xsd:string" id="meta20481" property="format" xsi:type="nex:LiteralMeta"/>
      </edge>
      <edge about="#edge20482" id="edge20482" length="2.04402" source="node20228" target="node20230">
        <meta content=" fg=51 51 255 ip= &lt; -9.0 574.3906&gt; dr=1;" datatype="xsd:string" id="meta20483" property="format" xsi:type="nex:LiteralMeta"/>
      </edge>
      <edge about="#edge20484" id="edge20484" length="0.3822" source="node20228" target="node20296">
        <meta content=" fg=51 51 255 ip= &lt; -9.0 593.7422&gt; dr=1;" datatype="xsd:string" id="meta20485" property="format" xsi:type="nex:LiteralMeta"/>
      </edge>
      <edge about="#edge20496" id="edge20496" length="0.50783" source="node20490" target="node20492">
        <meta content=" fg=255 0 51 ip= &lt; -1.0 603.0&gt; dr=1;" datatype="xsd:string" id="meta20497" property="format" xsi:type="nex:LiteralMeta"/>
      </edge>
      <edge about="#edge20498" id="edge20498" length="0.90929" source="node20490" target="node20494">
        <meta content=" fg=255 0 51 ip= &lt; -1.0 604.0&gt; dr=1;" datatype="xsd:string" id="meta20499" property="format" xsi:type="nex:LiteralMeta"/>
      </edge>
      <edge about="#edge20508" id="edge20508" length="1.03216" source="node20502" target="node20504">
        <meta content=" fg=255 0 51 ip= &lt; -1.0 605.0&gt; dr=1;" datatype="xsd:string" id="meta20509" property="format" xsi:type="nex:LiteralMeta"/>
      </edge>
      <edge about="#edge20510" id="edge20510" length="0.98475" source="node20502" target="node20506">
        <meta content=" fg=255 0 51 ip= &lt; -1.0 606.0&gt; dr=1;" datatype="xsd:string" id="meta20511" property="format" xsi:type="nex:LiteralMeta"/>
      </edge>
      <edge about="#edge20518" id="edge20518" length="1.05977" source="node20512" target="node20514">
        <meta content=" fg=255 0 51 ip= &lt; -1.0 607.0&gt; dr=1;" datatype="xsd:string" id="meta20519" property="format" xsi:type="nex:LiteralMeta"/>
      </edge>
      <edge about="#edge20520" id="edge20520" length="1.08608" source="node20512" target="node20516">
        <meta content=" fg=255 0 51 ip= &lt; -1.0 608.0&gt; dr=1;" datatype="xsd:string" id="meta20521" property="format" xsi:type="nex:LiteralMeta"/>
      </edge>
      <edge about="#edge20522" id="edge20522" length="0.20846" source="node20500" target="node20502">
        <meta content=" fg=255 0 51 ip= &lt; -2.0 605.5&gt; dr=1;" datatype="xsd:string" id="meta20523" property="format" xsi:type="nex:LiteralMeta"/>
      </edge>
      <edge about="#edge20524" id="edge20524" length="0.33294" source="node20500" target="node20512">
        <meta content=" fg=255 0 51 ip= &lt; -2.0 607.5&gt; dr=1;" datatype="xsd:string" id="meta20525" property="format" xsi:type="nex:LiteralMeta"/>
      </edge>
      <edge about="#edge20526" id="edge20526" length="0.5681" source="node20488" target="node20490">
        <meta content=" fg=255 0 51 ip= &lt; -3.0 603.5&gt; dr=1;" datatype="xsd:string" id="meta20527" property="format" xsi:type="nex:LiteralMeta"/>
      </edge>
      <edge about="#edge20528" id="edge20528" length="0.13954" source="node20488" target="node20500">
        <meta content=" fg=255 0 51 ip= &lt; -3.0 606.5&gt; dr=1;" datatype="xsd:string" id="meta20529" property="format" xsi:type="nex:LiteralMeta"/>
      </edge>
      <edge about="#edge20542" id="edge20542" length="0.74027" source="node20536" target="node20538">
        <meta content=" fg=255 0 51 ip= &lt; -1.0 610.0&gt; dr=1;" datatype="xsd:string" id="meta20543" property="format" xsi:type="nex:LiteralMeta"/>
      </edge>
      <edge about="#edge20544" id="edge20544" length="0.66043" source="node20536" target="node20540">
        <meta content=" fg=255 0 51 ip= &lt; -1.0 611.0&gt; dr=1;" datatype="xsd:string" id="meta20545" property="format" xsi:type="nex:LiteralMeta"/>
      </edge>
      <edge about="#edge20546" id="edge20546" length="1.39042" source="node20532" target="node20534">
        <meta content=" fg=255 0 51 ip= &lt; -2.0 609.0&gt; dr=1;" datatype="xsd:string" id="meta20547" property="format" xsi:type="nex:LiteralMeta"/>
      </edge>
      <edge about="#edge20548" id="edge20548" length="0.21896" source="node20532" target="node20536">
        <meta content=" fg=255 0 51 ip= &lt; -2.0 610.5&gt; dr=1;" datatype="xsd:string" id="meta20549" property="format" xsi:type="nex:LiteralMeta"/>
      </edge>
      <edge about="#edge20556" id="edge20556" length="0.85255" source="node20550" target="node20552">
        <meta content=" fg=255 0 51 ip= &lt; -1.0 612.0&gt; dr=1;" datatype="xsd:string" id="meta20557" property="format" xsi:type="nex:LiteralMeta"/>
      </edge>
      <edge about="#edge20558" id="edge20558" length="1.55866" source="node20550" target="node20554">
        <meta content=" fg=255 0 51 ip= &lt; -1.0 613.0&gt; dr=1;" datatype="xsd:string" id="meta20559" property="format" xsi:type="nex:LiteralMeta"/>
      </edge>
      <edge about="#edge20560" id="edge20560" length="0.54705" source="node20530" target="node20532">
        <meta content=" fg=255 0 51 ip= &lt; -3.0 609.75&gt; dr=1;" datatype="xsd:string" id="meta20561" property="format" xsi:type="nex:LiteralMeta"/>
      </edge>
      <edge about="#edge20562" id="edge20562" length="0.4935" source="node20530" target="node20550">
        <meta content=" fg=255 0 51 ip= &lt; -3.0 612.5&gt; dr=1;" datatype="xsd:string" id="meta20563" property="format" xsi:type="nex:LiteralMeta"/>
      </edge>
      <edge about="#edge20564" id="edge20564" length="0.41357" source="node20486" target="node20488">
        <meta content=" fg=255 0 51 ip= &lt; -4.0 605.0&gt; dr=1;" datatype="xsd:string" id="meta20565" property="format" xsi:type="nex:LiteralMeta"/>
      </edge>
      <edge about="#edge20566" id="edge20566" length="0.33347" source="node20486" target="node20530">
        <meta content=" fg=255 0 51 ip= &lt; -4.0 611.125&gt; dr=1;" datatype="xsd:string" id="meta20567" property="format" xsi:type="nex:LiteralMeta"/>
      </edge>
      <edge about="#edge20568" id="edge20568" length="0.63198" source="node20226" target="node20228">
        <meta content=" fg=0 0 0 ip= &lt; -10.0 584.0664&gt; dr=1;" datatype="xsd:string" id="meta20569" property="format" xsi:type="nex:LiteralMeta"/>
      </edge>
      <edge about="#edge20570" id="edge20570" length="1.04423" source="node20226" target="node20486">
        <meta content=" fg=0 0 0 ip= &lt; -10.0 608.0625&gt; dr=1;" datatype="xsd:string" id="meta20571" property="format" xsi:type="nex:LiteralMeta"/>
      </edge>
      <edge about="#edge20584" id="edge20584" length="0.51245" source="node20578" target="node20580">
        <meta content=" fg=255 0 51 ip= &lt; -1.0 615.0&gt; dr=1;" datatype="xsd:string" id="meta20585" property="format" xsi:type="nex:LiteralMeta"/>
      </edge>
      <edge about="#edge20586" id="edge20586" length="0.88432" source="node20578" target="node20582">
        <meta content=" fg=255 0 51 ip= &lt; -1.0 616.0&gt; dr=1;" datatype="xsd:string" id="meta20587" property="format" xsi:type="nex:LiteralMeta"/>
      </edge>
      <edge about="#edge20588" id="edge20588" length="0.70787" source="node20574" target="node20576">
        <meta content=" fg=255 0 51 ip= &lt; -2.0 614.0&gt; dr=1;" datatype="xsd:string" id="meta20589" property="format" xsi:type="nex:LiteralMeta"/>
      </edge>
      <edge about="#edge20590" id="edge20590" length="0.24004" source="node20574" target="node20578">
        <meta content=" fg=255 0 51 ip= &lt; -2.0 615.5&gt; dr=1;" datatype="xsd:string" id="meta20591" property="format" xsi:type="nex:LiteralMeta"/>
      </edge>
      <edge about="#edge20604" id="edge20604" length="0.66678" source="node20598" target="node20600">
        <meta content=" fg=255 0 51 ip= &lt; -1.0 618.0&gt; dr=1;" datatype="xsd:string" id="meta20605" property="format" xsi:type="nex:LiteralMeta"/>
      </edge>
      <edge about="#edge20606" id="edge20606" length="0.997" source="node20598" target="node20602">
        <meta content=" fg=255 0 51 ip= &lt; -1.0 619.0&gt; dr=1;" datatype="xsd:string" id="meta20607" property="format" xsi:type="nex:LiteralMeta"/>
      </edge>
      <edge about="#edge20610" id="edge20610" length="0.80599" source="node20596" target="node20598">
        <meta content=" fg=255 0 51 ip= &lt; -2.0 618.5&gt; dr=1;" datatype="xsd:string" id="meta20611" property="format" xsi:type="nex:LiteralMeta"/>
      </edge>
      <edge about="#edge20612" id="edge20612" length="0.71191" source="node20596" target="node20608">
        <meta content=" fg=255 0 51 ip= &lt; -2.0 620.0&gt; dr=1;" datatype="xsd:string" id="meta20613" property="format" xsi:type="nex:LiteralMeta"/>
      </edge>
      <edge about="#edge20614" id="edge20614" length="0.81002" source="node20592" target="node20594">
        <meta content=" fg=255 0 51 ip= &lt; -3.0 617.0&gt; dr=1;" datatype="xsd:string" id="meta20615" property="format" xsi:type="nex:LiteralMeta"/>
      </edge>
      <edge about="#edge20616" id="edge20616" length="0.21515" source="node20592" target="node20596">
        <meta content=" fg=255 0 51 ip= &lt; -3.0 619.25&gt; dr=1;" datatype="xsd:string" id="meta20617" property="format" xsi:type="nex:LiteralMeta"/>
      </edge>
      <edge about="#edge20618" id="edge20618" length="0.2529" source="node20572" target="node20574">
        <meta content=" fg=255 0 51 ip= &lt; -4.0 614.75&gt; dr=1;" datatype="xsd:string" id="meta20619" property="format" xsi:type="nex:LiteralMeta"/>
      </edge>
      <edge about="#edge20620" id="edge20620" length="0.22232" source="node20572" target="node20592">
        <meta content=" fg=255 0 51 ip= &lt; -4.0 618.125&gt; dr=1;" datatype="xsd:string" id="meta20621" property="format" xsi:type="nex:LiteralMeta"/>
      </edge>
      <edge about="#edge20622" id="edge20622" length="0.15914" source="node20224" target="node20226">
        <meta content=" fg=0 0 0 ip= &lt; -11.0 596.06445&gt; dr=1;" datatype="xsd:string" id="meta20623" property="format" xsi:type="nex:LiteralMeta"/>
      </edge>
      <edge about="#edge20624" id="edge20624" length="1.66766" source="node20224" target="node20572">
        <meta content=" fg=0 0 0 ip= &lt; -11.0 616.4375&gt; dr=1;" datatype="xsd:string" id="meta20625" property="format" xsi:type="nex:LiteralMeta"/>
      </edge>
      <edge about="#edge20626" id="edge20626" length="3.4E-4" source="node20148" target="node20150">
        <meta content=" fg=0 0 0 ip= &lt; -12.0 567.5156&gt; dr=1;" datatype="xsd:string" id="meta20627" property="format" xsi:type="nex:LiteralMeta"/>
      </edge>
      <edge about="#edge20628" id="edge20628" length="0.188" source="node20148" target="node20224">
        <meta content=" fg=0 0 0 ip= &lt; -12.0 606.251&gt; dr=1;" datatype="xsd:string" id="meta20629" property="format" xsi:type="nex:LiteralMeta"/>
      </edge>
      <edge about="#edge20630" id="edge20630" length="0.48042" source="node19416" target="node19418">
        <meta content=" fg=0 0 0 ip= &lt; -15.0 508.61432&gt; dr=1;" datatype="xsd:string" id="meta20631" property="format" xsi:type="nex:LiteralMeta"/>
      </edge>
      <edge about="#edge20632" id="edge20632" length="0.21328" source="node19416" target="node20148">
        <meta content=" fg=0 0 0 ip= &lt; -15.0 586.8833&gt; dr=1;" datatype="xsd:string" id="meta20633" property="format" xsi:type="nex:LiteralMeta"/>
      </edge>
      <edge about="#edge20648" id="edge20648" length="2.12678" source="node20642" target="node20644">
        <meta content=" fg=0 0 0 ip= &lt; -1.0 623.0&gt; dr=1;" datatype="xsd:string" id="meta20649" property="format" xsi:type="nex:LiteralMeta"/>
      </edge>
      <edge about="#edge20650" id="edge20650" length="1.84597" source="node20642" target="node20646">
        <meta content=" fg=0 0 0 ip= &lt; -1.0 624.0&gt; dr=1;" datatype="xsd:string" id="meta20651" property="format" xsi:type="nex:LiteralMeta"/>
      </edge>
      <edge about="#edge20652" id="edge20652" length="7.62049" source="node20638" target="node20640">
        <meta content=" fg=0 0 0 ip= &lt; -2.0 622.0&gt; dr=1;" datatype="xsd:string" id="meta20653" property="format" xsi:type="nex:LiteralMeta"/>
      </edge>
      <edge about="#edge20654" id="edge20654" length="1.51082" source="node20638" target="node20642">
        <meta content=" fg=0 0 0 ip= &lt; -2.0 623.5&gt; dr=1;" datatype="xsd:string" id="meta20655" property="format" xsi:type="nex:LiteralMeta"/>
      </edge>
      <edge about="#edge20656" id="edge20656" length="4.33454" source="node20634" target="node20636">
        <meta content=" fg=0 0 0 ip= &lt; -3.0 621.0&gt; dr=1;" datatype="xsd:string" id="meta20657" property="format" xsi:type="nex:LiteralMeta"/>
      </edge>
      <edge about="#edge20658" id="edge20658" length="1.59342" source="node20634" target="node20638">
        <meta content=" fg=0 0 0 ip= &lt; -3.0 622.75&gt; dr=1;" datatype="xsd:string" id="meta20659" property="format" xsi:type="nex:LiteralMeta"/>
      </edge>
      <edge about="#edge20660" id="edge20660" length="0.82652" source="node19414" target="node19416">
        <meta content=" fg=0 0 0 ip= &lt; -16.0 547.7488&gt; dr=1;" datatype="xsd:string" id="meta20661" property="format" xsi:type="nex:LiteralMeta"/>
      </edge>
      <edge about="#edge20662" id="edge20662" length="0.41488" source="node19414" target="node20634">
        <meta content=" fg=0 0 0 ip= &lt; -16.0 621.875&gt; dr=1;" datatype="xsd:string" id="meta20663" property="format" xsi:type="nex:LiteralMeta"/>
      </edge>
      <edge about="#edge20688" id="edge20688" length="1.98393" source="node20682" target="node20684">
        <meta content=" fg=0 0 0 ip= &lt; -1.0 625.0&gt; dr=1;" datatype="xsd:string" id="meta20689" property="format" xsi:type="nex:LiteralMeta"/>
      </edge>
      <edge about="#edge20690" id="edge20690" length="2.0691" source="node20682" target="node20686">
        <meta content=" fg=0 0 0 ip= &lt; -1.0 626.0&gt; dr=1;" datatype="xsd:string" id="meta20691" property="format" xsi:type="nex:LiteralMeta"/>
      </edge>
      <edge about="#edge20700" id="edge20700" length="0.01675" source="node20694" target="node20696">
        <meta content=" fg=0 0 0 ip= &lt; -1.0 627.0&gt; dr=1;" datatype="xsd:string" id="meta20701" property="format" xsi:type="nex:LiteralMeta"/>
      </edge>
      <edge about="#edge20702" id="edge20702" length="0.17362" source="node20694" target="node20698">
        <meta content=" fg=0 0 0 ip= &lt; -1.0 628.0&gt; dr=1;" datatype="xsd:string" id="meta20703" property="format" xsi:type="nex:LiteralMeta"/>
      </edge>
      <edge about="#edge20714" id="edge20714" length="0.05105" source="node20708" target="node20710">
        <meta content=" fg=0 0 0 ip= &lt; -1.0 629.0&gt; dr=1;" datatype="xsd:string" id="meta20715" property="format" xsi:type="nex:LiteralMeta"/>
      </edge>
      <edge about="#edge20716" id="edge20716" length="0.3641" source="node20708" target="node20712">
        <meta content=" fg=0 0 0 ip= &lt; -1.0 630.0&gt; dr=1;" datatype="xsd:string" id="meta20717" property="format" xsi:type="nex:LiteralMeta"/>
      </edge>
      <edge about="#edge20726" id="edge20726" length="0.1496" source="node20720" target="node20722">
        <meta content=" fg=0 0 0 ip= &lt; -1.0 631.0&gt; dr=1;" datatype="xsd:string" id="meta20727" property="format" xsi:type="nex:LiteralMeta"/>
      </edge>
      <edge about="#edge20728" id="edge20728" length="0.10638" source="node20720" target="node20724">
        <meta content=" fg=0 0 0 ip= &lt; -1.0 632.0&gt; dr=1;" datatype="xsd:string" id="meta20729" property="format" xsi:type="nex:LiteralMeta"/>
      </edge>
      <edge about="#edge20732" id="edge20732" length="0.65182" source="node20718" target="node20720">
        <meta content=" fg=0 0 0 ip= &lt; -2.0 631.5&gt; dr=1;" datatype="xsd:string" id="meta20733" property="format" xsi:type="nex:LiteralMeta"/>
      </edge>
      <edge about="#edge20734" id="edge20734" length="2.01386" source="node20718" target="node20730">
        <meta content=" fg=0 0 0 ip= &lt; -2.0 633.0&gt; dr=1;" datatype="xsd:string" id="meta20735" property="format" xsi:type="nex:LiteralMeta"/>
      </edge>
      <edge about="#edge20736" id="edge20736" length="0.70704" source="node20706" target="node20708">
        <meta content=" fg=0 0 0 ip= &lt; -3.0 629.5&gt; dr=1;" datatype="xsd:string" id="meta20737" property="format" xsi:type="nex:LiteralMeta"/>
      </edge>
      <edge about="#edge20738" id="edge20738" length="0.3005" source="node20706" target="node20718">
        <meta content=" fg=0 0 0 ip= &lt; -3.0 632.25&gt; dr=1;" datatype="xsd:string" id="meta20739" property="format" xsi:type="nex:LiteralMeta"/>
      </edge>
      <edge about="#edge20742" id="edge20742" length="1.59704" source="node20704" target="node20706">
        <meta content=" fg=0 0 0 ip= &lt; -4.0 630.875&gt; dr=1;" datatype="xsd:string" id="meta20743" property="format" xsi:type="nex:LiteralMeta"/>
      </edge>
      <edge about="#edge20744" id="edge20744" length="2.46073" source="node20704" target="node20740">
        <meta content=" fg=0 0 0 ip= &lt; -4.0 634.0&gt; dr=1;" datatype="xsd:string" id="meta20745" property="format" xsi:type="nex:LiteralMeta"/>
      </edge>
      <edge about="#edge20746" id="edge20746" length="3.09838" source="node20692" target="node20694">
        <meta content=" fg=0 0 0 ip= &lt; -5.0 627.5&gt; dr=1;" datatype="xsd:string" id="meta20747" property="format" xsi:type="nex:LiteralMeta"/>
      </edge>
      <edge about="#edge20748" id="edge20748" length="0.34404" source="node20692" target="node20704">
        <meta content=" fg=0 0 0 ip= &lt; -5.0 632.4375&gt; dr=1;" datatype="xsd:string" id="meta20749" property="format" xsi:type="nex:LiteralMeta"/>
      </edge>
      <edge about="#edge20750" id="edge20750" length="0.74197" source="node20680" target="node20682">
        <meta content=" fg=0 0 0 ip= &lt; -6.0 625.5&gt; dr=1;" datatype="xsd:string" id="meta20751" property="format" xsi:type="nex:LiteralMeta"/>
      </edge>
      <edge about="#edge20752" id="edge20752" length="0.61863" source="node20680" target="node20692">
        <meta content=" fg=0 0 0 ip= &lt; -6.0 629.96875&gt; dr=1;" datatype="xsd:string" id="meta20753" property="format" xsi:type="nex:LiteralMeta"/>
      </edge>
      <edge about="#edge20756" id="edge20756" length="0.39525" source="node20678" target="node20680">
        <meta content=" fg=0 0 0 ip= &lt; -7.0 627.7344&gt; dr=1;" datatype="xsd:string" id="meta20757" property="format" xsi:type="nex:LiteralMeta"/>
      </edge>
      <edge about="#edge20758" id="edge20758" length="2.81434" source="node20678" target="node20754">
        <meta content=" fg=0 0 0 ip= &lt; -7.0 635.0&gt; dr=1;" datatype="xsd:string" id="meta20759" property="format" xsi:type="nex:LiteralMeta"/>
      </edge>
      <edge about="#edge20780" id="edge20780" length="1.16676" source="node20774" target="node20776">
        <meta content=" fg=0 0 0 ip= &lt; -1.0 638.0&gt; dr=1;" datatype="xsd:string" id="meta20781" property="format" xsi:type="nex:LiteralMeta"/>
      </edge>
      <edge about="#edge20782" id="edge20782" length="1.87867" source="node20774" target="node20778">
        <meta content=" fg=0 0 0 ip= &lt; -1.0 639.0&gt; dr=1;" datatype="xsd:string" id="meta20783" property="format" xsi:type="nex:LiteralMeta"/>
      </edge>
      <edge about="#edge20784" id="edge20784" length="1.89797" source="node20770" target="node20772">
        <meta content=" fg=0 0 0 ip= &lt; -2.0 637.0&gt; dr=1;" datatype="xsd:string" id="meta20785" property="format" xsi:type="nex:LiteralMeta"/>
      </edge>
      <edge about="#edge20786" id="edge20786" length="0.79997" source="node20770" target="node20774">
        <meta content=" fg=0 0 0 ip= &lt; -2.0 638.5&gt; dr=1;" datatype="xsd:string" id="meta20787" property="format" xsi:type="nex:LiteralMeta"/>
      </edge>
      <edge about="#edge20790" id="edge20790" length="0.28541" source="node20768" target="node20770">
        <meta content=" fg=0 0 0 ip= &lt; -3.0 637.75&gt; dr=1;" datatype="xsd:string" id="meta20791" property="format" xsi:type="nex:LiteralMeta"/>
      </edge>
      <edge about="#edge20792" id="edge20792" length="2.11919" source="node20768" target="node20788">
        <meta content=" fg=0 0 0 ip= &lt; -3.0 640.0&gt; dr=1;" datatype="xsd:string" id="meta20793" property="format" xsi:type="nex:LiteralMeta"/>
      </edge>
      <edge about="#edge20794" id="edge20794" length="2.24543" source="node20764" target="node20766">
        <meta content=" fg=0 0 0 ip= &lt; -4.0 636.0&gt; dr=1;" datatype="xsd:string" id="meta20795" property="format" xsi:type="nex:LiteralMeta"/>
      </edge>
      <edge about="#edge20796" id="edge20796" length="0.37692" source="node20764" target="node20768">
        <meta content=" fg=0 0 0 ip= &lt; -4.0 638.875&gt; dr=1;" datatype="xsd:string" id="meta20797" property="format" xsi:type="nex:LiteralMeta"/>
      </edge>
      <edge about="#edge20804" id="edge20804" length="1.38975" source="node20798" target="node20800">
        <meta content=" fg=0 0 0 ip= &lt; -1.0 641.0&gt; dr=1;" datatype="xsd:string" id="meta20805" property="format" xsi:type="nex:LiteralMeta"/>
      </edge>
      <edge about="#edge20806" id="edge20806" length="1.63948" source="node20798" target="node20802">
        <meta content=" fg=0 0 0 ip= &lt; -1.0 642.0&gt; dr=1;" datatype="xsd:string" id="meta20807" property="format" xsi:type="nex:LiteralMeta"/>
      </edge>
      <edge about="#edge20808" id="edge20808" length="0.28887" source="node20762" target="node20764">
        <meta content=" fg=0 0 0 ip= &lt; -5.0 637.4375&gt; dr=1;" datatype="xsd:string" id="meta20809" property="format" xsi:type="nex:LiteralMeta"/>
      </edge>
      <edge about="#edge20810" id="edge20810" length="0.52429" source="node20762" target="node20798">
        <meta content=" fg=0 0 0 ip= &lt; -5.0 641.5&gt; dr=1;" datatype="xsd:string" id="meta20811" property="format" xsi:type="nex:LiteralMeta"/>
      </edge>
      <edge about="#edge20830" id="edge20830" length="1.30027" source="node20824" target="node20826">
        <meta content=" fg=0 0 0 ip= &lt; -1.0 645.0&gt; dr=1;" datatype="xsd:string" id="meta20831" property="format" xsi:type="nex:LiteralMeta"/>
      </edge>
      <edge about="#edge20832" id="edge20832" length="1.07906" source="node20824" target="node20828">
        <meta content=" fg=0 0 0 ip= &lt; -1.0 646.0&gt; dr=1;" datatype="xsd:string" id="meta20833" property="format" xsi:type="nex:LiteralMeta"/>
      </edge>
      <edge about="#edge20834" id="edge20834" length="1.77567" source="node20820" target="node20822">
        <meta content=" fg=0 0 0 ip= &lt; -2.0 644.0&gt; dr=1;" datatype="xsd:string" id="meta20835" property="format" xsi:type="nex:LiteralMeta"/>
      </edge>
      <edge about="#edge20836" id="edge20836" length="0.24173" source="node20820" target="node20824">
        <meta content=" fg=0 0 0 ip= &lt; -2.0 645.5&gt; dr=1;" datatype="xsd:string" id="meta20837" property="format" xsi:type="nex:LiteralMeta"/>
      </edge>
      <edge about="#edge20844" id="edge20844" length="1.4922" source="node20838" target="node20840">
        <meta content=" fg=0 0 0 ip= &lt; -1.0 647.0&gt; dr=1;" datatype="xsd:string" id="meta20845" property="format" xsi:type="nex:LiteralMeta"/>
      </edge>
      <edge about="#edge20846" id="edge20846" length="0.96033" source="node20838" target="node20842">
        <meta content=" fg=0 0 0 ip= &lt; -1.0 648.0&gt; dr=1;" datatype="xsd:string" id="meta20847" property="format" xsi:type="nex:LiteralMeta"/>
      </edge>
      <edge about="#edge20848" id="edge20848" length="0.27997" source="node20818" target="node20820">
        <meta content=" fg=0 0 0 ip= &lt; -3.0 644.75&gt; dr=1;" datatype="xsd:string" id="meta20849" property="format" xsi:type="nex:LiteralMeta"/>
      </edge>
      <edge about="#edge20850" id="edge20850" length="0.22206" source="node20818" target="node20838">
        <meta content=" fg=0 0 0 ip= &lt; -3.0 647.5&gt; dr=1;" datatype="xsd:string" id="meta20851" property="format" xsi:type="nex:LiteralMeta"/>
      </edge>
      <edge about="#edge20852" id="edge20852" length="3.3241" source="node20814" target="node20816">
        <meta content=" fg=0 0 0 ip= &lt; -4.0 643.0&gt; dr=1;" datatype="xsd:string" id="meta20853" property="format" xsi:type="nex:LiteralMeta"/>
      </edge>
      <edge about="#edge20854" id="edge20854" length="1.6236" source="node20814" target="node20818">
        <meta content=" fg=0 0 0 ip= &lt; -4.0 646.125&gt; dr=1;" datatype="xsd:string" id="meta20855" property="format" xsi:type="nex:LiteralMeta"/>
      </edge>
      <edge about="#edge20858" id="edge20858" length="0.66824" source="node20812" target="node20814">
        <meta content=" fg=0 0 0 ip= &lt; -5.0 644.5625&gt; dr=1;" datatype="xsd:string" id="meta20859" property="format" xsi:type="nex:LiteralMeta"/>
      </edge>
      <edge about="#edge20860" id="edge20860" length="3.46713" source="node20812" target="node20856">
        <meta content=" fg=0 0 0 ip= &lt; -5.0 649.0&gt; dr=1;" datatype="xsd:string" id="meta20861" property="format" xsi:type="nex:LiteralMeta"/>
      </edge>
      <edge about="#edge20862" id="edge20862" length="1.22348" source="node20760" target="node20762">
        <meta content=" fg=0 0 0 ip= &lt; -6.0 639.46875&gt; dr=1;" datatype="xsd:string" id="meta20863" property="format" xsi:type="nex:LiteralMeta"/>
      </edge>
      <edge about="#edge20864" id="edge20864" length="0.16253" source="node20760" target="node20812">
        <meta content=" fg=0 0 0 ip= &lt; -6.0 646.78125&gt; dr=1;" datatype="xsd:string" id="meta20865" property="format" xsi:type="nex:LiteralMeta"/>
      </edge>
      <edge about="#edge20866" id="edge20866" length="0.46647" source="node20676" target="node20678">
        <meta content=" fg=0 0 0 ip= &lt; -8.0 631.3672&gt; dr=1;" datatype="xsd:string" id="meta20867" property="format" xsi:type="nex:LiteralMeta"/>
      </edge>
      <edge about="#edge20868" id="edge20868" length="0.34683" source="node20676" target="node20760">
        <meta content=" fg=0 0 0 ip= &lt; -8.0 643.125&gt; dr=1;" datatype="xsd:string" id="meta20869" property="format" xsi:type="nex:LiteralMeta"/>
      </edge>
      <edge about="#edge20876" id="edge20876" length="2.60925" source="node20870" target="node20872">
        <meta content=" fg=0 0 0 ip= &lt; -1.0 650.0&gt; dr=1;" datatype="xsd:string" id="meta20877" property="format" xsi:type="nex:LiteralMeta"/>
      </edge>
      <edge about="#edge20878" id="edge20878" length="1.96917" source="node20870" target="node20874">
        <meta content=" fg=0 0 0 ip= &lt; -1.0 651.0&gt; dr=1;" datatype="xsd:string" id="meta20879" property="format" xsi:type="nex:LiteralMeta"/>
      </edge>
      <edge about="#edge20880" id="edge20880" length="0.41896" source="node20674" target="node20676">
        <meta content=" fg=0 0 0 ip= &lt; -9.0 637.2461&gt; dr=1;" datatype="xsd:string" id="meta20881" property="format" xsi:type="nex:LiteralMeta"/>
      </edge>
      <edge about="#edge20882" id="edge20882" length="1.13793" source="node20674" target="node20870">
        <meta content=" fg=0 0 0 ip= &lt; -9.0 650.5&gt; dr=1;" datatype="xsd:string" id="meta20883" property="format" xsi:type="nex:LiteralMeta"/>
      </edge>
      <edge about="#edge20886" id="edge20886" length="0.33506" source="node20672" target="node20674">
        <meta content=" fg=0 0 0 ip= &lt; -10.0 643.87305&gt; dr=1;" datatype="xsd:string" id="meta20887" property="format" xsi:type="nex:LiteralMeta"/>
      </edge>
      <edge about="#edge20888" id="edge20888" length="3.54523" source="node20672" target="node20884">
        <meta content=" fg=0 0 0 ip= &lt; -10.0 652.0&gt; dr=1;" datatype="xsd:string" id="meta20889" property="format" xsi:type="nex:LiteralMeta"/>
      </edge>
      <edge about="#edge20910" id="edge20910" length="0.18183" source="node20904" target="node20906">
        <meta content=" fg=0 0 0 ip= &lt; -1.0 654.0&gt; dr=1;" datatype="xsd:string" id="meta20911" property="format" xsi:type="nex:LiteralMeta"/>
      </edge>
      <edge about="#edge20912" id="edge20912" length="0.07139" source="node20904" target="node20908">
        <meta content=" fg=0 0 0 ip= &lt; -1.0 655.0&gt; dr=1;" datatype="xsd:string" id="meta20913" property="format" xsi:type="nex:LiteralMeta"/>
      </edge>
      <edge about="#edge20922" id="edge20922" length="0.1926" source="node20916" target="node20918">
        <meta content=" fg=0 0 0 ip= &lt; -1.0 656.0&gt; dr=1;" datatype="xsd:string" id="meta20923" property="format" xsi:type="nex:LiteralMeta"/>
      </edge>
      <edge about="#edge20924" id="edge20924" length="0.31936" source="node20916" target="node20920">
        <meta content=" fg=0 0 0 ip= &lt; -1.0 657.0&gt; dr=1;" datatype="xsd:string" id="meta20925" property="format" xsi:type="nex:LiteralMeta"/>
      </edge>
      <edge about="#edge20932" id="edge20932" length="0.79511" source="node20926" target="node20928">
        <meta content=" fg=0 0 0 ip= &lt; -1.0 658.0&gt; dr=1;" datatype="xsd:string" id="meta20933" property="format" xsi:type="nex:LiteralMeta"/>
      </edge>
      <edge about="#edge20934" id="edge20934" length="1.68123" source="node20926" target="node20930">
        <meta content=" fg=0 0 0 ip= &lt; -1.0 659.0&gt; dr=1;" datatype="xsd:string" id="meta20935" property="format" xsi:type="nex:LiteralMeta"/>
      </edge>
      <edge about="#edge20936" id="edge20936" length="0.7308" source="node20914" target="node20916">
        <meta content=" fg=0 0 0 ip= &lt; -2.0 656.5&gt; dr=1;" datatype="xsd:string" id="meta20937" property="format" xsi:type="nex:LiteralMeta"/>
      </edge>
      <edge about="#edge20938" id="edge20938" length="0.26855" source="node20914" target="node20926">
        <meta content=" fg=0 0 0 ip= &lt; -2.0 658.5&gt; dr=1;" datatype="xsd:string" id="meta20939" property="format" xsi:type="nex:LiteralMeta"/>
      </edge>
      <edge about="#edge20940" id="edge20940" length="2.26405" source="node20902" target="node20904">
        <meta content=" fg=0 0 0 ip= &lt; -3.0 654.5&gt; dr=1;" datatype="xsd:string" id="meta20941" property="format" xsi:type="nex:LiteralMeta"/>
      </edge>
      <edge about="#edge20942" id="edge20942" length="1.1402" source="node20902" target="node20914">
        <meta content=" fg=0 0 0 ip= &lt; -3.0 657.5&gt; dr=1;" datatype="xsd:string" id="meta20943" property="format" xsi:type="nex:LiteralMeta"/>
      </edge>
      <edge about="#edge20946" id="edge20946" length="3.00271" source="node20900" target="node20902">
        <meta content=" fg=0 0 0 ip= &lt; -4.0 656.0&gt; dr=1;" datatype="xsd:string" id="meta20947" property="format" xsi:type="nex:LiteralMeta"/>
      </edge>
      <edge about="#edge20948" id="edge20948" length="3.73197" source="node20900" target="node20944">
        <meta content=" fg=0 0 0 ip= &lt; -4.0 660.0&gt; dr=1;" datatype="xsd:string" id="meta20949" property="format" xsi:type="nex:LiteralMeta"/>
      </edge>
      <edge about="#edge20950" id="edge20950" length="3.11767" source="node20896" target="node20898">
        <meta content=" fg=0 0 0 ip= &lt; -5.0 653.0&gt; dr=1;" datatype="xsd:string" id="meta20951" property="format" xsi:type="nex:LiteralMeta"/>
      </edge>
      <edge about="#edge20952" id="edge20952" length="0.68819" source="node20896" target="node20900">
        <meta content=" fg=0 0 0 ip= &lt; -5.0 658.0&gt; dr=1;" datatype="xsd:string" id="meta20953" property="format" xsi:type="nex:LiteralMeta"/>
      </edge>
      <edge about="#edge20970" id="edge20970" length="0.06629" source="node20964" target="node20966">
        <meta content=" fg=0 0 0 ip= &lt; -1.0 662.0&gt; dr=1;" datatype="xsd:string" id="meta20971" property="format" xsi:type="nex:LiteralMeta"/>
      </edge>
      <edge about="#edge20972" id="edge20972" length="0.1301" source="node20964" target="node20968">
        <meta content=" fg=0 0 0 ip= &lt; -1.0 663.0&gt; dr=1;" datatype="xsd:string" id="meta20973" property="format" xsi:type="nex:LiteralMeta"/>
      </edge>
      <edge about="#edge20974" id="edge20974" length="1.72616" source="node20960" target="node20962">
        <meta content=" fg=0 0 0 ip= &lt; -2.0 661.0&gt; dr=1;" datatype="xsd:string" id="meta20975" property="format" xsi:type="nex:LiteralMeta"/>
      </edge>
      <edge about="#edge20976" id="edge20976" length="0.90153" source="node20960" target="node20964">
        <meta content=" fg=0 0 0 ip= &lt; -2.0 662.5&gt; dr=1;" datatype="xsd:string" id="meta20977" property="format" xsi:type="nex:LiteralMeta"/>
      </edge>
      <edge about="#edge20986" id="edge20986" length="2.42806" source="node20980" target="node20982">
        <meta content=" fg=0 0 0 ip= &lt; -1.0 664.0&gt; dr=1;" datatype="xsd:string" id="meta20987" property="format" xsi:type="nex:LiteralMeta"/>
      </edge>
      <edge about="#edge20988" id="edge20988" length="3.4838" source="node20980" target="node20984">
        <meta content=" fg=0 0 0 ip= &lt; -1.0 665.0&gt; dr=1;" datatype="xsd:string" id="meta20989" property="format" xsi:type="nex:LiteralMeta"/>
      </edge>
      <edge about="#edge21006" id="edge21006" length="1.35047" source="node21000" target="node21002">
        <meta content=" fg=0 0 0 ip= &lt; -1.0 667.0&gt; dr=1;" datatype="xsd:string" id="meta21007" property="format" xsi:type="nex:LiteralMeta"/>
      </edge>
      <edge about="#edge21008" id="edge21008" length="0.55732" source="node21000" target="node21004">
        <meta content=" fg=0 0 0 ip= &lt; -1.0 668.0&gt; dr=1;" datatype="xsd:string" id="meta21009" property="format" xsi:type="nex:LiteralMeta"/>
      </edge>
      <edge about="#edge21012" id="edge21012" length="0.61162" source="node20998" target="node21000">
        <meta content=" fg=0 0 0 ip= &lt; -2.0 667.5&gt; dr=1;" datatype="xsd:string" id="meta21013" property="format" xsi:type="nex:LiteralMeta"/>
      </edge>
      <edge about="#edge21014" id="edge21014" length="0.91622" source="node20998" target="node21010">
        <meta content=" fg=0 0 0 ip= &lt; -2.0 669.0&gt; dr=1;" datatype="xsd:string" id="meta21015" property="format" xsi:type="nex:LiteralMeta"/>
      </edge>
      <edge about="#edge21016" id="edge21016" length="0.68329" source="node20994" target="node20996">
        <meta content=" fg=0 0 0 ip= &lt; -3.0 666.0&gt; dr=1;" datatype="xsd:string" id="meta21017" property="format" xsi:type="nex:LiteralMeta"/>
      </edge>
      <edge about="#edge21018" id="edge21018" length="0.33329" source="node20994" target="node20998">
        <meta content=" fg=0 0 0 ip= &lt; -3.0 668.25&gt; dr=1;" datatype="xsd:string" id="meta21019" property="format" xsi:type="nex:LiteralMeta"/>
      </edge>
      <edge about="#edge21022" id="edge21022" length="1.47513" source="node20992" target="node20994">
        <meta content=" fg=0 0 0 ip= &lt; -4.0 667.125&gt; dr=1;" datatype="xsd:string" id="meta21023" property="format" xsi:type="nex:LiteralMeta"/>
      </edge>
      <edge about="#edge21024" id="edge21024" length="3.50718" source="node20992" target="node21020">
        <meta content=" fg=0 0 0 ip= &lt; -4.0 670.0&gt; dr=1;" datatype="xsd:string" id="meta21025" property="format" xsi:type="nex:LiteralMeta"/>
      </edge>
      <edge about="#edge21036" id="edge21036" length="3.78983" source="node21030" target="node21032">
        <meta content=" fg=0 0 0 ip= &lt; -1.0 672.0&gt; dr=1;" datatype="xsd:string" id="meta21037" property="format" xsi:type="nex:LiteralMeta"/>
      </edge>
      <edge about="#edge21038" id="edge21038" length="0.57856" source="node21030" target="node21034">
        <meta content=" fg=0 0 0 ip= &lt; -1.0 673.0&gt; dr=1;" datatype="xsd:string" id="meta21039" property="format" xsi:type="nex:LiteralMeta"/>
      </edge>
      <edge about="#edge21040" id="edge21040" length="1.2879" source="node21026" target="node21028">
        <meta content=" fg=0 0 0 ip= &lt; -2.0 671.0&gt; dr=1;" datatype="xsd:string" id="meta21041" property="format" xsi:type="nex:LiteralMeta"/>
      </edge>
      <edge about="#edge21042" id="edge21042" length="0.75095" source="node21026" target="node21030">
        <meta content=" fg=0 0 0 ip= &lt; -2.0 672.5&gt; dr=1;" datatype="xsd:string" id="meta21043" property="format" xsi:type="nex:LiteralMeta"/>
      </edge>
      <edge about="#edge21044" id="edge21044" length="0.6381" source="node20990" target="node20992">
        <meta content=" fg=0 0 0 ip= &lt; -5.0 668.5625&gt; dr=1;" datatype="xsd:string" id="meta21045" property="format" xsi:type="nex:LiteralMeta"/>
      </edge>
      <edge about="#edge21046" id="edge21046" length="1.16741" source="node20990" target="node21026">
        <meta content=" fg=0 0 0 ip= &lt; -5.0 671.75&gt; dr=1;" datatype="xsd:string" id="meta21047" property="format" xsi:type="nex:LiteralMeta"/>
      </edge>
      <edge about="#edge21048" id="edge21048" length="0.45232" source="node20978" target="node20980">
        <meta content=" fg=0 0 0 ip= &lt; -6.0 664.5&gt; dr=1;" datatype="xsd:string" id="meta21049" property="format" xsi:type="nex:LiteralMeta"/>
      </edge>
      <edge about="#edge21050" id="edge21050" length="0.34805" source="node20978" target="node20990">
        <meta content=" fg=0 0 0 ip= &lt; -6.0 670.15625&gt; dr=1;" datatype="xsd:string" id="meta21051" property="format" xsi:type="nex:LiteralMeta"/>
      </edge>
      <edge about="#edge21052" id="edge21052" length="2.45748" source="node20958" target="node20960">
        <meta content=" fg=0 0 0 ip= &lt; -7.0 661.75&gt; dr=1;" datatype="xsd:string" id="meta21053" property="format" xsi:type="nex:LiteralMeta"/>
      </edge>
      <edge about="#edge21054" id="edge21054" length="0.42913" source="node20958" target="node20978">
        <meta content=" fg=0 0 0 ip= &lt; -7.0 667.3281&gt; dr=1;" datatype="xsd:string" id="meta21055" property="format" xsi:type="nex:LiteralMeta"/>
      </edge>
      <edge about="#edge21064" id="edge21064" length="0.64673" source="node21058" target="node21060">
        <meta content=" fg=0 0 0 ip= &lt; -1.0 674.0&gt; dr=1;" datatype="xsd:string" id="meta21065" property="format" xsi:type="nex:LiteralMeta"/>
      </edge>
      <edge about="#edge21066" id="edge21066" length="1.63479" source="node21058" target="node21062">
        <meta content=" fg=0 0 0 ip= &lt; -1.0 675.0&gt; dr=1;" datatype="xsd:string" id="meta21067" property="format" xsi:type="nex:LiteralMeta"/>
      </edge>
      <edge about="#edge21070" id="edge21070" length="1.88086" source="node21056" target="node21058">
        <meta content=" fg=0 0 0 ip= &lt; -2.0 674.5&gt; dr=1;" datatype="xsd:string" id="meta21071" property="format" xsi:type="nex:LiteralMeta"/>
      </edge>
      <edge about="#edge21072" id="edge21072" length="2.78702" source="node21056" target="node21068">
        <meta content=" fg=0 0 0 ip= &lt; -2.0 676.0&gt; dr=1;" datatype="xsd:string" id="meta21073" property="format" xsi:type="nex:LiteralMeta"/>
      </edge>
      <edge about="#edge21074" id="edge21074" length="0.61449" source="node20956" target="node20958">
        <meta content=" fg=0 0 0 ip= &lt; -8.0 664.53906&gt; dr=1;" datatype="xsd:string" id="meta21075" property="format" xsi:type="nex:LiteralMeta"/>
      </edge>
      <edge about="#edge21076" id="edge21076" length="1.12027" source="node20956" target="node21056">
        <meta content=" fg=0 0 0 ip= &lt; -8.0 675.25&gt; dr=1;" datatype="xsd:string" id="meta21077" property="format" xsi:type="nex:LiteralMeta"/>
      </edge>
      <edge about="#edge21084" id="edge21084" length="3.2283" source="node21078" target="node21080">
        <meta content=" fg=0 0 0 ip= &lt; -1.0 677.0&gt; dr=1;" datatype="xsd:string" id="meta21085" property="format" xsi:type="nex:LiteralMeta"/>
      </edge>
      <edge about="#edge21086" id="edge21086" length="0.76556" source="node21078" target="node21082">
        <meta content=" fg=0 0 0 ip= &lt; -1.0 678.0&gt; dr=1;" datatype="xsd:string" id="meta21087" property="format" xsi:type="nex:LiteralMeta"/>
      </edge>
      <edge about="#edge21088" id="edge21088" length="2.39773" source="node20954" target="node20956">
        <meta content=" fg=0 0 0 ip= &lt; -9.0 669.89453&gt; dr=1;" datatype="xsd:string" id="meta21089" property="format" xsi:type="nex:LiteralMeta"/>
      </edge>
      <edge about="#edge21090" id="edge21090" length="3.11775" source="node20954" target="node21078">
        <meta content=" fg=0 0 0 ip= &lt; -9.0 677.5&gt; dr=1;" datatype="xsd:string" id="meta21091" property="format" xsi:type="nex:LiteralMeta"/>
      </edge>
      <edge about="#edge21092" id="edge21092" length="4.22567" source="node20894" target="node20896">
        <meta content=" fg=0 0 0 ip= &lt; -10.0 655.5&gt; dr=1;" datatype="xsd:string" id="meta21093" property="format" xsi:type="nex:LiteralMeta"/>
      </edge>
      <edge about="#edge21094" id="edge21094" length="1.59624" source="node20894" target="node20954">
        <meta content=" fg=0 0 0 ip= &lt; -10.0 673.69727&gt; dr=1;" datatype="xsd:string" id="meta21095" property="format" xsi:type="nex:LiteralMeta"/>
      </edge>
      <edge about="#edge21102" id="edge21102" length="0.62805" source="node21096" target="node21098">
        <meta content=" fg=0 0 0 ip= &lt; -1.0 679.0&gt; dr=1;" datatype="xsd:string" id="meta21103" property="format" xsi:type="nex:LiteralMeta"/>
      </edge>
      <edge about="#edge21104" id="edge21104" length="0.54909" source="node21096" target="node21100">
        <meta content=" fg=0 0 0 ip= &lt; -1.0 680.0&gt; dr=1;" datatype="xsd:string" id="meta21105" property="format" xsi:type="nex:LiteralMeta"/>
      </edge>
      <edge about="#edge21106" id="edge21106" length="0.44167" source="node20892" target="node20894">
        <meta content=" fg=0 0 0 ip= &lt; -11.0 664.59863&gt; dr=1;" datatype="xsd:string" id="meta21107" property="format" xsi:type="nex:LiteralMeta"/>
      </edge>
      <edge about="#edge21108" id="edge21108" length="3.17563" source="node20892" target="node21096">
        <meta content=" fg=0 0 0 ip= &lt; -11.0 679.5&gt; dr=1;" datatype="xsd:string" id="meta21109" property="format" xsi:type="nex:LiteralMeta"/>
      </edge>
      <edge about="#edge21134" id="edge21134" length="0.38988" source="node21128" target="node21130">
        <meta content=" fg=0 0 0 ip= &lt; -1.0 684.0&gt; dr=1;" datatype="xsd:string" id="meta21135" property="format" xsi:type="nex:LiteralMeta"/>
      </edge>
      <edge about="#edge21136" id="edge21136" length="0.0882" source="node21128" target="node21132">
        <meta content=" fg=0 0 0 ip= &lt; -1.0 685.0&gt; dr=1;" datatype="xsd:string" id="meta21137" property="format" xsi:type="nex:LiteralMeta"/>
      </edge>
      <edge about="#edge21138" id="edge21138" length="0.02511" source="node21124" target="node21126">
        <meta content=" fg=0 0 0 ip= &lt; -2.0 683.0&gt; dr=1;" datatype="xsd:string" id="meta21139" property="format" xsi:type="nex:LiteralMeta"/>
      </edge>
      <edge about="#edge21140" id="edge21140" length="0.036" source="node21124" target="node21128">
        <meta content=" fg=0 0 0 ip= &lt; -2.0 684.5&gt; dr=1;" datatype="xsd:string" id="meta21141" property="format" xsi:type="nex:LiteralMeta"/>
      </edge>
      <edge about="#edge21142" id="edge21142" length="0.94774" source="node21120" target="node21122">
        <meta content=" fg=0 0 0 ip= &lt; -3.0 682.0&gt; dr=1;" datatype="xsd:string" id="meta21143" property="format" xsi:type="nex:LiteralMeta"/>
      </edge>
      <edge about="#edge21144" id="edge21144" length="0.77037" source="node21120" target="node21124">
        <meta content=" fg=0 0 0 ip= &lt; -3.0 683.75&gt; dr=1;" datatype="xsd:string" id="meta21145" property="format" xsi:type="nex:LiteralMeta"/>
      </edge>
      <edge about="#edge21146" id="edge21146" length="0.89005" source="node21116" target="node21118">
        <meta content=" fg=0 0 0 ip= &lt; -4.0 681.0&gt; dr=1;" datatype="xsd:string" id="meta21147" property="format" xsi:type="nex:LiteralMeta"/>
      </edge>
      <edge about="#edge21148" id="edge21148" length="0.18647" source="node21116" target="node21120">
        <meta content=" fg=0 0 0 ip= &lt; -4.0 682.875&gt; dr=1;" datatype="xsd:string" id="meta21149" property="format" xsi:type="nex:LiteralMeta"/>
      </edge>
      <edge about="#edge21152" id="edge21152" length="0.23966" source="node21114" target="node21116">
        <meta content=" fg=0 0 0 ip= &lt; -5.0 681.9375&gt; dr=1;" datatype="xsd:string" id="meta21153" property="format" xsi:type="nex:LiteralMeta"/>
      </edge>
      <edge about="#edge21154" id="edge21154" length="0.94207" source="node21114" target="node21150">
        <meta content=" fg=0 0 0 ip= &lt; -5.0 686.0&gt; dr=1;" datatype="xsd:string" id="meta21155" property="format" xsi:type="nex:LiteralMeta"/>
      </edge>
      <edge about="#edge21158" id="edge21158" length="4.31058" source="node21112" target="node21114">
        <meta content=" fg=0 0 0 ip= &lt; -6.0 683.96875&gt; dr=1;" datatype="xsd:string" id="meta21159" property="format" xsi:type="nex:LiteralMeta"/>
      </edge>
      <edge about="#edge21160" id="edge21160" length="3.73753" source="node21112" target="node21156">
        <meta content=" fg=0 0 0 ip= &lt; -6.0 687.0&gt; dr=1;" datatype="xsd:string" id="meta21161" property="format" xsi:type="nex:LiteralMeta"/>
      </edge>
      <edge about="#edge21172" id="edge21172" length="1.77316" source="node21166" target="node21168">
        <meta content=" fg=0 0 0 ip= &lt; -1.0 689.0&gt; dr=1;" datatype="xsd:string" id="meta21173" property="format" xsi:type="nex:LiteralMeta"/>
      </edge>
      <edge about="#edge21174" id="edge21174" length="1.5645" source="node21166" target="node21170">
        <meta content=" fg=0 0 0 ip= &lt; -1.0 690.0&gt; dr=1;" datatype="xsd:string" id="meta21175" property="format" xsi:type="nex:LiteralMeta"/>
      </edge>
      <edge about="#edge21176" id="edge21176" length="1.55081" source="node21162" target="node21164">
        <meta content=" fg=0 0 0 ip= &lt; -2.0 688.0&gt; dr=1;" datatype="xsd:string" id="meta21177" property="format" xsi:type="nex:LiteralMeta"/>
      </edge>
      <edge about="#edge21178" id="edge21178" length="0.84628" source="node21162" target="node21166">
        <meta content=" fg=0 0 0 ip= &lt; -2.0 689.5&gt; dr=1;" datatype="xsd:string" id="meta21179" property="format" xsi:type="nex:LiteralMeta"/>
      </edge>
      <edge about="#edge21180" id="edge21180" length="0.55531" source="node21110" target="node21112">
        <meta content=" fg=0 0 0 ip= &lt; -7.0 685.4844&gt; dr=1;" datatype="xsd:string" id="meta21181" property="format" xsi:type="nex:LiteralMeta"/>
      </edge>
      <edge about="#edge21182" id="edge21182" length="1.45747" source="node21110" target="node21162">
        <meta content=" fg=0 0 0 ip= &lt; -7.0 688.75&gt; dr=1;" datatype="xsd:string" id="meta21183" property="format" xsi:type="nex:LiteralMeta"/>
      </edge>
      <edge about="#edge21184" id="edge21184" length="0.92685" source="node20890" target="node20892">
        <meta content=" fg=0 0 0 ip= &lt; -12.0 672.0493&gt; dr=1;" datatype="xsd:string" id="meta21185" property="format" xsi:type="nex:LiteralMeta"/>
      </edge>
      <edge about="#edge21186" id="edge21186" length="0.44859" source="node20890" target="node21110">
        <meta content=" fg=0 0 0 ip= &lt; -12.0 687.1172&gt; dr=1;" datatype="xsd:string" id="meta21187" property="format" xsi:type="nex:LiteralMeta"/>
      </edge>
      <edge about="#edge21188" id="edge21188" length="0.16186" source="node20670" target="node20672">
        <meta content=" fg=0 0 0 ip= &lt; -13.0 647.9365&gt; dr=1;" datatype="xsd:string" id="meta21189" property="format" xsi:type="nex:LiteralMeta"/>
      </edge>
      <edge about="#edge21190" id="edge21190" length="0.44188" source="node20670" target="node20890">
        <meta content=" fg=0 0 0 ip= &lt; -13.0 679.58325&gt; dr=1;" datatype="xsd:string" id="meta21191" property="format" xsi:type="nex:LiteralMeta"/>
      </edge>
      <edge about="#edge21208" id="edge21208" length="2.20615" source="node21202" target="node21204">
        <meta content=" fg=0 0 0 ip= &lt; -1.0 692.0&gt; dr=1;" datatype="xsd:string" id="meta21209" property="format" xsi:type="nex:LiteralMeta"/>
      </edge>
      <edge about="#edge21210" id="edge21210" length="1.60581" source="node21202" target="node21206">
        <meta content=" fg=0 0 0 ip= &lt; -1.0 693.0&gt; dr=1;" datatype="xsd:string" id="meta21211" property="format" xsi:type="nex:LiteralMeta"/>
      </edge>
      <edge about="#edge21212" id="edge21212" length="3.48621" source="node21198" target="node21200">
        <meta content=" fg=0 0 0 ip= &lt; -2.0 691.0&gt; dr=1;" datatype="xsd:string" id="meta21213" property="format" xsi:type="nex:LiteralMeta"/>
      </edge>
      <edge about="#edge21214" id="edge21214" length="2.51198" source="node21198" target="node21202">
        <meta content=" fg=0 0 0 ip= &lt; -2.0 692.5&gt; dr=1;" datatype="xsd:string" id="meta21215" property="format" xsi:type="nex:LiteralMeta"/>
      </edge>
      <edge about="#edge21224" id="edge21224" length="2.27951" source="node21218" target="node21220">
        <meta content=" fg=0 0 0 ip= &lt; -1.0 694.0&gt; dr=1;" datatype="xsd:string" id="meta21225" property="format" xsi:type="nex:LiteralMeta"/>
      </edge>
      <edge about="#edge21226" id="edge21226" length="2.61154" source="node21218" target="node21222">
        <meta content=" fg=0 0 0 ip= &lt; -1.0 695.0&gt; dr=1;" datatype="xsd:string" id="meta21227" property="format" xsi:type="nex:LiteralMeta"/>
      </edge>
      <edge about="#edge21246" id="edge21246" length="1.99944" source="node21240" target="node21242">
        <meta content=" fg=0 0 0 ip= &lt; -1.0 696.0&gt; dr=1;" datatype="xsd:string" id="meta21247" property="format" xsi:type="nex:LiteralMeta"/>
      </edge>
      <edge about="#edge21248" id="edge21248" length="1.40235" source="node21240" target="node21244">
        <meta content=" fg=0 0 0 ip= &lt; -1.0 697.0&gt; dr=1;" datatype="xsd:string" id="meta21249" property="format" xsi:type="nex:LiteralMeta"/>
      </edge>
      <edge about="#edge21256" id="edge21256" length="1.48116" source="node21250" target="node21252">
        <meta content=" fg=0 0 0 ip= &lt; -1.0 698.0&gt; dr=1;" datatype="xsd:string" id="meta21257" property="format" xsi:type="nex:LiteralMeta"/>
      </edge>
      <edge about="#edge21258" id="edge21258" length="1.86239" source="node21250" target="node21254">
        <meta content=" fg=0 0 0 ip= &lt; -1.0 699.0&gt; dr=1;" datatype="xsd:string" id="meta21259" property="format" xsi:type="nex:LiteralMeta"/>
      </edge>
      <edge about="#edge21260" id="edge21260" length="0.32811" source="node21238" target="node21240">
        <meta content=" fg=0 0 0 ip= &lt; -2.0 696.5&gt; dr=1;" datatype="xsd:string" id="meta21261" property="format" xsi:type="nex:LiteralMeta"/>
      </edge>
      <edge about="#edge21262" id="edge21262" length="0.22179" source="node21238" target="node21250">
        <meta content=" fg=0 0 0 ip= &lt; -2.0 698.5&gt; dr=1;" datatype="xsd:string" id="meta21263" property="format" xsi:type="nex:LiteralMeta"/>
      </edge>
      <edge about="#edge21266" id="edge21266" length="0.31829" source="node21236" target="node21238">
        <meta content=" fg=0 0 0 ip= &lt; -3.0 697.5&gt; dr=1;" datatype="xsd:string" id="meta21267" property="format" xsi:type="nex:LiteralMeta"/>
      </edge>
      <edge about="#edge21268" id="edge21268" length="1.23943" source="node21236" target="node21264">
        <meta content=" fg=0 0 0 ip= &lt; -3.0 700.0&gt; dr=1;" datatype="xsd:string" id="meta21269" property="format" xsi:type="nex:LiteralMeta"/>
      </edge>
      <edge about="#edge21276" id="edge21276" length="2.60345" source="node21270" target="node21272">
        <meta content=" fg=0 0 0 ip= &lt; -1.0 701.0&gt; dr=1;" datatype="xsd:string" id="meta21277" property="format" xsi:type="nex:LiteralMeta"/>
      </edge>
      <edge about="#edge21278" id="edge21278" length="1.41593" source="node21270" target="node21274">
        <meta content=" fg=0 0 0 ip= &lt; -1.0 702.0&gt; dr=1;" datatype="xsd:string" id="meta21279" property="format" xsi:type="nex:LiteralMeta"/>
      </edge>
      <edge about="#edge21280" id="edge21280" length="1.12804" source="node21234" target="node21236">
        <meta content=" fg=0 0 0 ip= &lt; -4.0 698.75&gt; dr=1;" datatype="xsd:string" id="meta21281" property="format" xsi:type="nex:LiteralMeta"/>
      </edge>
      <edge about="#edge21282" id="edge21282" length="0.8149" source="node21234" target="node21270">
        <meta content=" fg=0 0 0 ip= &lt; -4.0 701.5&gt; dr=1;" datatype="xsd:string" id="meta21283" property="format" xsi:type="nex:LiteralMeta"/>
      </edge>
      <edge about="#edge21300" id="edge21300" length="0.76513" source="node21294" target="node21296">
        <meta content=" fg=0 0 0 ip= &lt; -1.0 704.0&gt; dr=1;" datatype="xsd:string" id="meta21301" property="format" xsi:type="nex:LiteralMeta"/>
      </edge>
      <edge about="#edge21302" id="edge21302" length="1.97931" source="node21294" target="node21298">
        <meta content=" fg=0 0 0 ip= &lt; -1.0 705.0&gt; dr=1;" datatype="xsd:string" id="meta21303" property="format" xsi:type="nex:LiteralMeta"/>
      </edge>
      <edge about="#edge21304" id="edge21304" length="1.7644" source="node21290" target="node21292">
        <meta content=" fg=0 0 0 ip= &lt; -2.0 703.0&gt; dr=1;" datatype="xsd:string" id="meta21305" property="format" xsi:type="nex:LiteralMeta"/>
      </edge>
      <edge about="#edge21306" id="edge21306" length="0.37163" source="node21290" target="node21294">
        <meta content=" fg=0 0 0 ip= &lt; -2.0 704.5&gt; dr=1;" datatype="xsd:string" id="meta21307" property="format" xsi:type="nex:LiteralMeta"/>
      </edge>
      <edge about="#edge21310" id="edge21310" length="0.21163" source="node21288" target="node21290">
        <meta content=" fg=0 0 0 ip= &lt; -3.0 703.75&gt; dr=1;" datatype="xsd:string" id="meta21311" property="format" xsi:type="nex:LiteralMeta"/>
      </edge>
      <edge about="#edge21312" id="edge21312" length="1.26227" source="node21288" target="node21308">
        <meta content=" fg=0 0 0 ip= &lt; -3.0 706.0&gt; dr=1;" datatype="xsd:string" id="meta21313" property="format" xsi:type="nex:LiteralMeta"/>
      </edge>
      <edge about="#edge21326" id="edge21326" length="1.55495" source="node21320" target="node21322">
        <meta content=" fg=0 0 0 ip= &lt; -1.0 708.0&gt; dr=1;" datatype="xsd:string" id="meta21327" property="format" xsi:type="nex:LiteralMeta"/>
      </edge>
      <edge about="#edge21328" id="edge21328" length="1.67757" source="node21320" target="node21324">
        <meta content=" fg=0 0 0 ip= &lt; -1.0 709.0&gt; dr=1;" datatype="xsd:string" id="meta21329" property="format" xsi:type="nex:LiteralMeta"/>
      </edge>
      <edge about="#edge21332" id="edge21332" length="0.52441" source="node21318" target="node21320">
        <meta content=" fg=0 0 0 ip= &lt; -2.0 708.5&gt; dr=1;" datatype="xsd:string" id="meta21333" property="format" xsi:type="nex:LiteralMeta"/>
      </edge>
      <edge about="#edge21334" id="edge21334" length="1.64007" source="node21318" target="node21330">
        <meta content=" fg=0 0 0 ip= &lt; -2.0 710.0&gt; dr=1;" datatype="xsd:string" id="meta21335" property="format" xsi:type="nex:LiteralMeta"/>
      </edge>
      <edge about="#edge21336" id="edge21336" length="1.50009" source="node21314" target="node21316">
        <meta content=" fg=0 0 0 ip= &lt; -3.0 707.0&gt; dr=1;" datatype="xsd:string" id="meta21337" property="format" xsi:type="nex:LiteralMeta"/>
      </edge>
      <edge about="#edge21338" id="edge21338" length="0.36889" source="node21314" target="node21318">
        <meta content=" fg=0 0 0 ip= &lt; -3.0 709.25&gt; dr=1;" datatype="xsd:string" id="meta21339" property="format" xsi:type="nex:LiteralMeta"/>
      </edge>
      <edge about="#edge21340" id="edge21340" length="1.69453" source="node21286" target="node21288">
        <meta content=" fg=0 0 0 ip= &lt; -4.0 704.875&gt; dr=1;" datatype="xsd:string" id="meta21341" property="format" xsi:type="nex:LiteralMeta"/>
      </edge>
      <edge about="#edge21342" id="edge21342" length="1.22842" source="node21286" target="node21314">
        <meta content=" fg=0 0 0 ip= &lt; -4.0 708.125&gt; dr=1;" datatype="xsd:string" id="meta21343" property="format" xsi:type="nex:LiteralMeta"/>
      </edge>
      <edge about="#edge21358" id="edge21358" length="1.08083" source="node21352" target="node21354">
        <meta content=" fg=0 0 0 ip= &lt; -1.0 712.0&gt; dr=1;" datatype="xsd:string" id="meta21359" property="format" xsi:type="nex:LiteralMeta"/>
      </edge>
      <edge about="#edge21360" id="edge21360" length="1.89881" source="node21352" target="node21356">
        <meta content=" fg=0 0 0 ip= &lt; -1.0 713.0&gt; dr=1;" datatype="xsd:string" id="meta21361" property="format" xsi:type="nex:LiteralMeta"/>
      </edge>
      <edge about="#edge21364" id="edge21364" length="0.20028" source="node21350" target="node21352">
        <meta content=" fg=0 0 0 ip= &lt; -2.0 712.5&gt; dr=1;" datatype="xsd:string" id="meta21365" property="format" xsi:type="nex:LiteralMeta"/>
      </edge>
      <edge about="#edge21366" id="edge21366" length="2.04551" source="node21350" target="node21362">
        <meta content=" fg=0 0 0 ip= &lt; -2.0 714.0&gt; dr=1;" datatype="xsd:string" id="meta21367" property="format" xsi:type="nex:LiteralMeta"/>
      </edge>
      <edge about="#edge21370" id="edge21370" length="0.1824" source="node21348" target="node21350">
        <meta content=" fg=0 0 0 ip= &lt; -3.0 713.25&gt; dr=1;" datatype="xsd:string" id="meta21371" property="format" xsi:type="nex:LiteralMeta"/>
      </edge>
      <edge about="#edge21372" id="edge21372" length="1.51067" source="node21348" target="node21368">
        <meta content=" fg=0 0 0 ip= &lt; -3.0 715.0&gt; dr=1;" datatype="xsd:string" id="meta21373" property="format" xsi:type="nex:LiteralMeta"/>
      </edge>
      <edge about="#edge21374" id="edge21374" length="2.63535" source="node21344" target="node21346">
        <meta content=" fg=0 0 0 ip= &lt; -4.0 711.0&gt; dr=1;" datatype="xsd:string" id="meta21375" property="format" xsi:type="nex:LiteralMeta"/>
      </edge>
      <edge about="#edge21376" id="edge21376" length="1.60302" source="node21344" target="node21348">
        <meta content=" fg=0 0 0 ip= &lt; -4.0 714.125&gt; dr=1;" datatype="xsd:string" id="meta21377" property="format" xsi:type="nex:LiteralMeta"/>
      </edge>
      <edge about="#edge21378" id="edge21378" length="0.71851" source="node21284" target="node21286">
        <meta content=" fg=0 0 0 ip= &lt; -5.0 706.5&gt; dr=1;" datatype="xsd:string" id="meta21379" property="format" xsi:type="nex:LiteralMeta"/>
      </edge>
      <edge about="#edge21380" id="edge21380" length="1.61316" source="node21284" target="node21344">
        <meta content=" fg=0 0 0 ip= &lt; -5.0 712.5625&gt; dr=1;" datatype="xsd:string" id="meta21381" property="format" xsi:type="nex:LiteralMeta"/>
      </edge>
      <edge about="#edge21382" id="edge21382" length="2.20542" source="node21232" target="node21234">
        <meta content=" fg=0 0 0 ip= &lt; -6.0 700.125&gt; dr=1;" datatype="xsd:string" id="meta21383" property="format" xsi:type="nex:LiteralMeta"/>
      </edge>
      <edge about="#edge21384" id="edge21384" length="1.36654" source="node21232" target="node21284">
        <meta content=" fg=0 0 0 ip= &lt; -6.0 709.53125&gt; dr=1;" datatype="xsd:string" id="meta21385" property="format" xsi:type="nex:LiteralMeta"/>
      </edge>
      <edge about="#edge21406" id="edge21406" length="0.36154" source="node21400" target="node21402">
        <meta content=" fg=0 0 0 ip= &lt; -1.0 719.0&gt; dr=1;" datatype="xsd:string" id="meta21407" property="format" xsi:type="nex:LiteralMeta"/>
      </edge>
      <edge about="#edge21408" id="edge21408" length="0.81186" source="node21400" target="node21404">
        <meta content=" fg=0 0 0 ip= &lt; -1.0 720.0&gt; dr=1;" datatype="xsd:string" id="meta21409" property="format" xsi:type="nex:LiteralMeta"/>
      </edge>
      <edge about="#edge21410" id="edge21410" length="0.36262" source="node21396" target="node21398">
        <meta content=" fg=0 0 0 ip= &lt; -2.0 718.0&gt; dr=1;" datatype="xsd:string" id="meta21411" property="format" xsi:type="nex:LiteralMeta"/>
      </edge>
      <edge about="#edge21412" id="edge21412" length="0.27308" source="node21396" target="node21400">
        <meta content=" fg=0 0 0 ip= &lt; -2.0 719.5&gt; dr=1;" datatype="xsd:string" id="meta21413" property="format" xsi:type="nex:LiteralMeta"/>
      </edge>
      <edge about="#edge21414" id="edge21414" length="0.37864" source="node21392" target="node21394">
        <meta content=" fg=0 0 0 ip= &lt; -3.0 717.0&gt; dr=1;" datatype="xsd:string" id="meta21415" property="format" xsi:type="nex:LiteralMeta"/>
      </edge>
      <edge about="#edge21416" id="edge21416" length="0.34162" source="node21392" target="node21396">
        <meta content=" fg=0 0 0 ip= &lt; -3.0 718.75&gt; dr=1;" datatype="xsd:string" id="meta21417" property="format" xsi:type="nex:LiteralMeta"/>
      </edge>
      <edge about="#edge21418" id="edge21418" length="1.63699" source="node21388" target="node21390">
        <meta content=" fg=0 0 0 ip= &lt; -4.0 716.0&gt; dr=1;" datatype="xsd:string" id="meta21419" property="format" xsi:type="nex:LiteralMeta"/>
      </edge>
      <edge about="#edge21420" id="edge21420" length="0.96824" source="node21388" target="node21392">
        <meta content=" fg=0 0 0 ip= &lt; -4.0 717.875&gt; dr=1;" datatype="xsd:string" id="meta21421" property="format" xsi:type="nex:LiteralMeta"/>
      </edge>
      <edge about="#edge21428" id="edge21428" length="3.73516" source="node21422" target="node21424">
        <meta content=" fg=0 0 0 ip= &lt; -1.0 721.0&gt; dr=1;" datatype="xsd:string" id="meta21429" property="format" xsi:type="nex:LiteralMeta"/>
      </edge>
      <edge about="#edge21430" id="edge21430" length="4.49896" source="node21422" target="node21426">
        <meta content=" fg=0 0 0 ip= &lt; -1.0 722.0&gt; dr=1;" datatype="xsd:string" id="meta21431" property="format" xsi:type="nex:LiteralMeta"/>
      </edge>
      <edge about="#edge21432" id="edge21432" length="2.10093" source="node21386" target="node21388">
        <meta content=" fg=0 0 0 ip= &lt; -5.0 716.9375&gt; dr=1;" datatype="xsd:string" id="meta21433" property="format" xsi:type="nex:LiteralMeta"/>
      </edge>
      <edge about="#edge21434" id="edge21434" length="2.24946" source="node21386" target="node21422">
        <meta content=" fg=0 0 0 ip= &lt; -5.0 721.5&gt; dr=1;" datatype="xsd:string" id="meta21435" property="format" xsi:type="nex:LiteralMeta"/>
      </edge>
      <edge about="#edge21436" id="edge21436" length="0.50714" source="node21230" target="node21232">
        <meta content=" fg=0 0 0 ip= &lt; -7.0 704.8281&gt; dr=1;" datatype="xsd:string" id="meta21437" property="format" xsi:type="nex:LiteralMeta"/>
      </edge>
      <edge about="#edge21438" id="edge21438" length="0.58656" source="node21230" target="node21386">
        <meta content=" fg=0 0 0 ip= &lt; -7.0 719.21875&gt; dr=1;" datatype="xsd:string" id="meta21439" property="format" xsi:type="nex:LiteralMeta"/>
      </edge>
      <edge about="#edge21454" id="edge21454" length="0.33702" source="node21448" target="node21450">
        <meta content=" fg=0 0 0 ip= &lt; -1.0 724.0&gt; dr=1;" datatype="xsd:string" id="meta21455" property="format" xsi:type="nex:LiteralMeta"/>
      </edge>
      <edge about="#edge21456" id="edge21456" length="0.18451" source="node21448" target="node21452">
        <meta content=" fg=0 0 0 ip= &lt; -1.0 725.0&gt; dr=1;" datatype="xsd:string" id="meta21457" property="format" xsi:type="nex:LiteralMeta"/>
      </edge>
      <edge about="#edge21458" id="edge21458" length="1.65835" source="node21444" target="node21446">
        <meta content=" fg=0 0 0 ip= &lt; -2.0 723.0&gt; dr=1;" datatype="xsd:string" id="meta21459" property="format" xsi:type="nex:LiteralMeta"/>
      </edge>
      <edge about="#edge21460" id="edge21460" length="1.20579" source="node21444" target="node21448">
        <meta content=" fg=0 0 0 ip= &lt; -2.0 724.5&gt; dr=1;" datatype="xsd:string" id="meta21461" property="format" xsi:type="nex:LiteralMeta"/>
      </edge>
      <edge about="#edge21478" id="edge21478" length="0.22564" source="node21472" target="node21474">
        <meta content=" fg=0 0 0 ip= &lt; -1.0 728.0&gt; dr=1;" datatype="xsd:string" id="meta21479" property="format" xsi:type="nex:LiteralMeta"/>
      </edge>
      <edge about="#edge21480" id="edge21480" length="0.30518" source="node21472" target="node21476">
        <meta content=" fg=0 0 0 ip= &lt; -1.0 729.0&gt; dr=1;" datatype="xsd:string" id="meta21481" property="format" xsi:type="nex:LiteralMeta"/>
      </edge>
      <edge about="#edge21482" id="edge21482" length="1.26426" source="node21468" target="node21470">
        <meta content=" fg=0 0 0 ip= &lt; -2.0 727.0&gt; dr=1;" datatype="xsd:string" id="meta21483" property="format" xsi:type="nex:LiteralMeta"/>
      </edge>
      <edge about="#edge21484" id="edge21484" length="1.59037" source="node21468" target="node21472">
        <meta content=" fg=0 0 0 ip= &lt; -2.0 728.5&gt; dr=1;" datatype="xsd:string" id="meta21485" property="format" xsi:type="nex:LiteralMeta"/>
      </edge>
      <edge about="#edge21486" id="edge21486" length="0.79749" source="node21464" target="node21466">
        <meta content=" fg=0 0 0 ip= &lt; -3.0 726.0&gt; dr=1;" datatype="xsd:string" id="meta21487" property="format" xsi:type="nex:LiteralMeta"/>
      </edge>
      <edge about="#edge21488" id="edge21488" length="0.97039" source="node21464" target="node21468">
        <meta content=" fg=0 0 0 ip= &lt; -3.0 727.75&gt; dr=1;" datatype="xsd:string" id="meta21489" property="format" xsi:type="nex:LiteralMeta"/>
      </edge>
      <edge about="#edge21496" id="edge21496" length="1.11979" source="node21490" target="node21492">
        <meta content=" fg=0 0 0 ip= &lt; -1.0 730.0&gt; dr=1;" datatype="xsd:string" id="meta21497" property="format" xsi:type="nex:LiteralMeta"/>
      </edge>
      <edge about="#edge21498" id="edge21498" length="0.90449" source="node21490" target="node21494">
        <meta content=" fg=0 0 0 ip= &lt; -1.0 731.0&gt; dr=1;" datatype="xsd:string" id="meta21499" property="format" xsi:type="nex:LiteralMeta"/>
      </edge>
      <edge about="#edge21500" id="edge21500" length="0.50522" source="node21462" target="node21464">
        <meta content=" fg=0 0 0 ip= &lt; -4.0 726.875&gt; dr=1;" datatype="xsd:string" id="meta21501" property="format" xsi:type="nex:LiteralMeta"/>
      </edge>
      <edge about="#edge21502" id="edge21502" length="1.06624" source="node21462" target="node21490">
        <meta content=" fg=0 0 0 ip= &lt; -4.0 730.5&gt; dr=1;" datatype="xsd:string" id="meta21503" property="format" xsi:type="nex:LiteralMeta"/>
      </edge>
      <edge about="#edge21504" id="edge21504" length="0.86758" source="node21442" target="node21444">
        <meta content=" fg=0 0 0 ip= &lt; -5.0 723.75&gt; dr=1;" datatype="xsd:string" id="meta21505" property="format" xsi:type="nex:LiteralMeta"/>
      </edge>
      <edge about="#edge21506" id="edge21506" length="0.40242" source="node21442" target="node21462">
        <meta content=" fg=0 0 0 ip= &lt; -5.0 728.6875&gt; dr=1;" datatype="xsd:string" id="meta21507" property="format" xsi:type="nex:LiteralMeta"/>
      </edge>
      <edge about="#edge21510" id="edge21510" length="0.34524" source="node21440" target="node21442">
        <meta content=" fg=0 0 0 ip= &lt; -6.0 726.21875&gt; dr=1;" datatype="xsd:string" id="meta21511" property="format" xsi:type="nex:LiteralMeta"/>
      </edge>
      <edge about="#edge21512" id="edge21512" length="2.57304" source="node21440" target="node21508">
        <meta content=" fg=0 0 0 ip= &lt; -6.0 732.0&gt; dr=1;" datatype="xsd:string" id="meta21513" property="format" xsi:type="nex:LiteralMeta"/>
      </edge>
      <edge about="#edge21514" id="edge21514" length="0.45779" source="node21228" target="node21230">
        <meta content=" fg=0 0 0 ip= &lt; -8.0 712.02344&gt; dr=1;" datatype="xsd:string" id="meta21515" property="format" xsi:type="nex:LiteralMeta"/>
      </edge>
      <edge about="#edge21516" id="edge21516" length="3.577" source="node21228" target="node21440">
        <meta content=" fg=0 0 0 ip= &lt; -8.0 729.1094&gt; dr=1;" datatype="xsd:string" id="meta21517" property="format" xsi:type="nex:LiteralMeta"/>
      </edge>
      <edge about="#edge21518" id="edge21518" length="1.80679" source="node21216" target="node21218">
        <meta content=" fg=0 0 0 ip= &lt; -9.0 694.5&gt; dr=1;" datatype="xsd:string" id="meta21519" property="format" xsi:type="nex:LiteralMeta"/>
      </edge>
      <edge about="#edge21520" id="edge21520" length="0.37651" source="node21216" target="node21228">
        <meta content=" fg=0 0 0 ip= &lt; -9.0 720.5664&gt; dr=1;" datatype="xsd:string" id="meta21521" property="format" xsi:type="nex:LiteralMeta"/>
      </edge>
      <edge about="#edge21522" id="edge21522" length="0.8403" source="node21196" target="node21198">
        <meta content=" fg=0 0 0 ip= &lt; -10.0 691.75&gt; dr=1;" datatype="xsd:string" id="meta21523" property="format" xsi:type="nex:LiteralMeta"/>
      </edge>
      <edge about="#edge21524" id="edge21524" length="0.11207" source="node21196" target="node21216">
        <meta content=" fg=0 0 0 ip= &lt; -10.0 707.5332&gt; dr=1;" datatype="xsd:string" id="meta21525" property="format" xsi:type="nex:LiteralMeta"/>
      </edge>
      <edge about="#edge21540" id="edge21540" length="1.33526" source="node21534" target="node21536">
        <meta content=" fg=0 0 0 ip= &lt; -1.0 733.0&gt; dr=1;" datatype="xsd:string" id="meta21541" property="format" xsi:type="nex:LiteralMeta"/>
      </edge>
      <edge about="#edge21542" id="edge21542" length="2.34984" source="node21534" target="node21538">
        <meta content=" fg=0 0 0 ip= &lt; -1.0 734.0&gt; dr=1;" datatype="xsd:string" id="meta21543" property="format" xsi:type="nex:LiteralMeta"/>
      </edge>
      <edge about="#edge21556" id="edge21556" length="3.6E-4" source="node21550" target="node21552">
        <meta content=" fg=0 0 0 ip= &lt; -1.0 736.0&gt; dr=1;" datatype="xsd:string" id="meta21557" property="format" xsi:type="nex:LiteralMeta"/>
      </edge>
      <edge about="#edge21558" id="edge21558" length="3.4E-4" source="node21550" target="node21554">
        <meta content=" fg=0 0 0 ip= &lt; -1.0 737.0&gt; dr=1;" datatype="xsd:string" id="meta21559" property="format" xsi:type="nex:LiteralMeta"/>
      </edge>
      <edge about="#edge21560" id="edge21560" length="0.28834" source="node21546" target="node21548">
        <meta content=" fg=0 0 0 ip= &lt; -2.0 735.0&gt; dr=1;" datatype="xsd:string" id="meta21561" property="format" xsi:type="nex:LiteralMeta"/>
      </edge>
      <edge about="#edge21562" id="edge21562" length="0.24426" source="node21546" target="node21550">
        <meta content=" fg=0 0 0 ip= &lt; -2.0 736.5&gt; dr=1;" datatype="xsd:string" id="meta21563" property="format" xsi:type="nex:LiteralMeta"/>
      </edge>
      <edge about="#edge21574" id="edge21574" length="1.47938" source="node21568" target="node21570">
        <meta content=" fg=0 0 0 ip= &lt; -1.0 738.0&gt; dr=1;" datatype="xsd:string" id="meta21575" property="format" xsi:type="nex:LiteralMeta"/>
      </edge>
      <edge about="#edge21576" id="edge21576" length="1.58442" source="node21568" target="node21572">
        <meta content=" fg=0 0 0 ip= &lt; -1.0 739.0&gt; dr=1;" datatype="xsd:string" id="meta21577" property="format" xsi:type="nex:LiteralMeta"/>
      </edge>
      <edge about="#edge21586" id="edge21586" length="3.80958" source="node21580" target="node21582">
        <meta content=" fg=0 0 0 ip= &lt; -1.0 740.0&gt; dr=1;" datatype="xsd:string" id="meta21587" property="format" xsi:type="nex:LiteralMeta"/>
      </edge>
      <edge about="#edge21588" id="edge21588" length="1.11569" source="node21580" target="node21584">
        <meta content=" fg=0 0 0 ip= &lt; -1.0 741.0&gt; dr=1;" datatype="xsd:string" id="meta21589" property="format" xsi:type="nex:LiteralMeta"/>
      </edge>
      <edge about="#edge21602" id="edge21602" length="0.81539" source="node21596" target="node21598">
        <meta content=" fg=0 0 0 ip= &lt; -1.0 743.0&gt; dr=1;" datatype="xsd:string" id="meta21603" property="format" xsi:type="nex:LiteralMeta"/>
      </edge>
      <edge about="#edge21604" id="edge21604" length="0.71517" source="node21596" target="node21600">
        <meta content=" fg=0 0 0 ip= &lt; -1.0 744.0&gt; dr=1;" datatype="xsd:string" id="meta21605" property="format" xsi:type="nex:LiteralMeta"/>
      </edge>
      <edge about="#edge21606" id="edge21606" length="1.84493" source="node21592" target="node21594">
        <meta content=" fg=0 0 0 ip= &lt; -2.0 742.0&gt; dr=1;" datatype="xsd:string" id="meta21607" property="format" xsi:type="nex:LiteralMeta"/>
      </edge>
      <edge about="#edge21608" id="edge21608" length="1.12406" source="node21592" target="node21596">
        <meta content=" fg=0 0 0 ip= &lt; -2.0 743.5&gt; dr=1;" datatype="xsd:string" id="meta21609" property="format" xsi:type="nex:LiteralMeta"/>
      </edge>
      <edge about="#edge21612" id="edge21612" length="0.35699" source="node21590" target="node21592">
        <meta content=" fg=0 0 0 ip= &lt; -3.0 742.75&gt; dr=1;" datatype="xsd:string" id="meta21613" property="format" xsi:type="nex:LiteralMeta"/>
      </edge>
      <edge about="#edge21614" id="edge21614" length="2.01269" source="node21590" target="node21610">
        <meta content=" fg=0 0 0 ip= &lt; -3.0 745.0&gt; dr=1;" datatype="xsd:string" id="meta21615" property="format" xsi:type="nex:LiteralMeta"/>
      </edge>
      <edge about="#edge21616" id="edge21616" length="0.57212" source="node21578" target="node21580">
        <meta content=" fg=0 0 0 ip= &lt; -4.0 740.5&gt; dr=1;" datatype="xsd:string" id="meta21617" property="format" xsi:type="nex:LiteralMeta"/>
      </edge>
      <edge about="#edge21618" id="edge21618" length="0.13838" source="node21578" target="node21590">
        <meta content=" fg=0 0 0 ip= &lt; -4.0 743.875&gt; dr=1;" datatype="xsd:string" id="meta21619" property="format" xsi:type="nex:LiteralMeta"/>
      </edge>
      <edge about="#edge21620" id="edge21620" length="0.56245" source="node21566" target="node21568">
        <meta content=" fg=0 0 0 ip= &lt; -5.0 738.5&gt; dr=1;" datatype="xsd:string" id="meta21621" property="format" xsi:type="nex:LiteralMeta"/>
      </edge>
      <edge about="#edge21622" id="edge21622" length="0.21673" source="node21566" target="node21578">
        <meta content=" fg=0 0 0 ip= &lt; -5.0 742.1875&gt; dr=1;" datatype="xsd:string" id="meta21623" property="format" xsi:type="nex:LiteralMeta"/>
      </edge>
      <edge about="#edge21626" id="edge21626" length="0.12588" source="node21564" target="node21566">
        <meta content=" fg=0 0 0 ip= &lt; -6.0 740.34375&gt; dr=1;" datatype="xsd:string" id="meta21627" property="format" xsi:type="nex:LiteralMeta"/>
      </edge>
      <edge about="#edge21628" id="edge21628" length="2.06289" source="node21564" target="node21624">
        <meta content=" fg=0 0 0 ip= &lt; -6.0 746.0&gt; dr=1;" datatype="xsd:string" id="meta21629" property="format" xsi:type="nex:LiteralMeta"/>
      </edge>
      <edge about="#edge21630" id="edge21630" length="1.71214" source="node21544" target="node21546">
        <meta content=" fg=0 0 0 ip= &lt; -7.0 735.75&gt; dr=1;" datatype="xsd:string" id="meta21631" property="format" xsi:type="nex:LiteralMeta"/>
      </edge>
      <edge about="#edge21632" id="edge21632" length="0.08329" source="node21544" target="node21564">
        <meta content=" fg=0 0 0 ip= &lt; -7.0 743.1719&gt; dr=1;" datatype="xsd:string" id="meta21633" property="format" xsi:type="nex:LiteralMeta"/>
      </edge>
      <edge about="#edge21634" id="edge21634" length="0.74554" source="node21532" target="node21534">
        <meta content=" fg=0 0 0 ip= &lt; -8.0 733.5&gt; dr=1;" datatype="xsd:string" id="meta21635" property="format" xsi:type="nex:LiteralMeta"/>
      </edge>
      <edge about="#edge21636" id="edge21636" length="0.15862" source="node21532" target="node21544">
        <meta content=" fg=0 0 0 ip= &lt; -8.0 739.46094&gt; dr=1;" datatype="xsd:string" id="meta21637" property="format" xsi:type="nex:LiteralMeta"/>
      </edge>
      <edge about="#edge21652" id="edge21652" length="0.86477" source="node21646" target="node21648">
        <meta content=" fg=0 0 0 ip= &lt; -1.0 748.0&gt; dr=1;" datatype="xsd:string" id="meta21653" property="format" xsi:type="nex:LiteralMeta"/>
      </edge>
      <edge about="#edge21654" id="edge21654" length="1.07121" source="node21646" target="node21650">
        <meta content=" fg=0 0 0 ip= &lt; -1.0 749.0&gt; dr=1;" datatype="xsd:string" id="meta21655" property="format" xsi:type="nex:LiteralMeta"/>
      </edge>
      <edge about="#edge21656" id="edge21656" length="0.9738" source="node21642" target="node21644">
        <meta content=" fg=0 0 0 ip= &lt; -2.0 747.0&gt; dr=1;" datatype="xsd:string" id="meta21657" property="format" xsi:type="nex:LiteralMeta"/>
      </edge>
      <edge about="#edge21658" id="edge21658" length="0.22871" source="node21642" target="node21646">
        <meta content=" fg=0 0 0 ip= &lt; -2.0 748.5&gt; dr=1;" datatype="xsd:string" id="meta21659" property="format" xsi:type="nex:LiteralMeta"/>
      </edge>
      <edge about="#edge21662" id="edge21662" length="1.88351" source="node21640" target="node21642">
        <meta content=" fg=0 0 0 ip= &lt; -3.0 747.75&gt; dr=1;" datatype="xsd:string" id="meta21663" property="format" xsi:type="nex:LiteralMeta"/>
      </edge>
      <edge about="#edge21664" id="edge21664" length="1.88829" source="node21640" target="node21660">
        <meta content=" fg=0 0 0 ip= &lt; -3.0 750.0&gt; dr=1;" datatype="xsd:string" id="meta21665" property="format" xsi:type="nex:LiteralMeta"/>
      </edge>
      <edge about="#edge21668" id="edge21668" length="0.66224" source="node21638" target="node21640">
        <meta content=" fg=0 0 0 ip= &lt; -4.0 748.875&gt; dr=1;" datatype="xsd:string" id="meta21669" property="format" xsi:type="nex:LiteralMeta"/>
      </edge>
      <edge about="#edge21670" id="edge21670" length="5.34365" source="node21638" target="node21666">
        <meta content=" fg=0 0 0 ip= &lt; -4.0 751.0&gt; dr=1;" datatype="xsd:string" id="meta21671" property="format" xsi:type="nex:LiteralMeta"/>
      </edge>
      <edge about="#edge21672" id="edge21672" length="0.22318" source="node21530" target="node21532">
        <meta content=" fg=0 0 0 ip= &lt; -9.0 736.48047&gt; dr=1;" datatype="xsd:string" id="meta21673" property="format" xsi:type="nex:LiteralMeta"/>
      </edge>
      <edge about="#edge21674" id="edge21674" length="0.22126" source="node21530" target="node21638">
        <meta content=" fg=0 0 0 ip= &lt; -9.0 749.9375&gt; dr=1;" datatype="xsd:string" id="meta21675" property="format" xsi:type="nex:LiteralMeta"/>
      </edge>
      <edge about="#edge21678" id="edge21678" length="0.28764" source="node21528" target="node21530">
        <meta content=" fg=0 0 0 ip= &lt; -10.0 743.209&gt; dr=1;" datatype="xsd:string" id="meta21679" property="format" xsi:type="nex:LiteralMeta"/>
      </edge>
      <edge about="#edge21680" id="edge21680" length="3.76652" source="node21528" target="node21676">
        <meta content=" fg=0 0 0 ip= &lt; -10.0 752.0&gt; dr=1;" datatype="xsd:string" id="meta21681" property="format" xsi:type="nex:LiteralMeta"/>
      </edge>
      <edge about="#edge21692" id="edge21692" length="1.95613" source="node21686" target="node21688">
        <meta content=" fg=0 0 0 ip= &lt; -1.0 754.0&gt; dr=1;" datatype="xsd:string" id="meta21693" property="format" xsi:type="nex:LiteralMeta"/>
      </edge>
      <edge about="#edge21694" id="edge21694" length="4.98626" source="node21686" target="node21690">
        <meta content=" fg=0 0 0 ip= &lt; -1.0 755.0&gt; dr=1;" datatype="xsd:string" id="meta21695" property="format" xsi:type="nex:LiteralMeta"/>
      </edge>
      <edge about="#edge21696" id="edge21696" length="2.08731" source="node21682" target="node21684">
        <meta content=" fg=0 0 0 ip= &lt; -2.0 753.0&gt; dr=1;" datatype="xsd:string" id="meta21697" property="format" xsi:type="nex:LiteralMeta"/>
      </edge>
      <edge about="#edge21698" id="edge21698" length="0.58723" source="node21682" target="node21686">
        <meta content=" fg=0 0 0 ip= &lt; -2.0 754.5&gt; dr=1;" datatype="xsd:string" id="meta21699" property="format" xsi:type="nex:LiteralMeta"/>
      </edge>
      <edge about="#edge21700" id="edge21700" length="0.20979" source="node21526" target="node21528">
        <meta content=" fg=0 0 0 ip= &lt; -11.0 747.6045&gt; dr=1;" datatype="xsd:string" id="meta21701" property="format" xsi:type="nex:LiteralMeta"/>
      </edge>
      <edge about="#edge21702" id="edge21702" length="0.76147" source="node21526" target="node21682">
        <meta content=" fg=0 0 0 ip= &lt; -11.0 753.75&gt; dr=1;" datatype="xsd:string" id="meta21703" property="format" xsi:type="nex:LiteralMeta"/>
      </edge>
      <edge about="#edge21704" id="edge21704" length="0.27101" source="node21194" target="node21196">
        <meta content=" fg=0 0 0 ip= &lt; -12.0 699.6416&gt; dr=1;" datatype="xsd:string" id="meta21705" property="format" xsi:type="nex:LiteralMeta"/>
      </edge>
      <edge about="#edge21706" id="edge21706" length="0.75128" source="node21194" target="node21526">
        <meta content=" fg=0 0 0 ip= &lt; -12.0 750.67725&gt; dr=1;" datatype="xsd:string" id="meta21707" property="format" xsi:type="nex:LiteralMeta"/>
      </edge>
      <edge about="#edge21718" id="edge21718" length="2.27674" source="node21712" target="node21714">
        <meta content=" fg=0 0 0 ip= &lt; -1.0 756.0&gt; dr=1;" datatype="xsd:string" id="meta21719" property="format" xsi:type="nex:LiteralMeta"/>
      </edge>
      <edge about="#edge21720" id="edge21720" length="2.27969" source="node21712" target="node21716">
        <meta content=" fg=0 0 0 ip= &lt; -1.0 757.0&gt; dr=1;" datatype="xsd:string" id="meta21721" property="format" xsi:type="nex:LiteralMeta"/>
      </edge>
      <edge about="#edge21730" id="edge21730" length="1.58208" source="node21724" target="node21726">
        <meta content=" fg=0 0 0 ip= &lt; -1.0 758.0&gt; dr=1;" datatype="xsd:string" id="meta21731" property="format" xsi:type="nex:LiteralMeta"/>
      </edge>
      <edge about="#edge21732" id="edge21732" length="1.63434" source="node21724" target="node21728">
        <meta content=" fg=0 0 0 ip= &lt; -1.0 759.0&gt; dr=1;" datatype="xsd:string" id="meta21733" property="format" xsi:type="nex:LiteralMeta"/>
      </edge>
      <edge about="#edge21736" id="edge21736" length="0.41786" source="node21722" target="node21724">
        <meta content=" fg=0 0 0 ip= &lt; -2.0 758.5&gt; dr=1;" datatype="xsd:string" id="meta21737" property="format" xsi:type="nex:LiteralMeta"/>
      </edge>
      <edge about="#edge21738" id="edge21738" length="1.30749" source="node21722" target="node21734">
        <meta content=" fg=0 0 0 ip= &lt; -2.0 760.0&gt; dr=1;" datatype="xsd:string" id="meta21739" property="format" xsi:type="nex:LiteralMeta"/>
      </edge>
      <edge about="#edge21740" id="edge21740" length="1.57022" source="node21710" target="node21712">
        <meta content=" fg=0 0 0 ip= &lt; -3.0 756.5&gt; dr=1;" datatype="xsd:string" id="meta21741" property="format" xsi:type="nex:LiteralMeta"/>
      </edge>
      <edge about="#edge21742" id="edge21742" length="1.55967" source="node21710" target="node21722">
        <meta content=" fg=0 0 0 ip= &lt; -3.0 759.25&gt; dr=1;" datatype="xsd:string" id="meta21743" property="format" xsi:type="nex:LiteralMeta"/>
      </edge>
      <edge about="#edge21760" id="edge21760" length="0.42947" source="node21754" target="node21756">
        <meta content=" fg=0 0 0 ip= &lt; -1.0 762.0&gt; dr=1;" datatype="xsd:string" id="meta21761" property="format" xsi:type="nex:LiteralMeta"/>
      </edge>
      <edge about="#edge21762" id="edge21762" length="0.07579" source="node21754" target="node21758">
        <meta content=" fg=0 0 0 ip= &lt; -1.0 763.0&gt; dr=1;" datatype="xsd:string" id="meta21763" property="format" xsi:type="nex:LiteralMeta"/>
      </edge>
      <edge about="#edge21764" id="edge21764" length="0.20047" source="node21750" target="node21752">
        <meta content=" fg=0 0 0 ip= &lt; -2.0 761.0&gt; dr=1;" datatype="xsd:string" id="meta21765" property="format" xsi:type="nex:LiteralMeta"/>
      </edge>
      <edge about="#edge21766" id="edge21766" length="0.15519" source="node21750" target="node21754">
        <meta content=" fg=0 0 0 ip= &lt; -2.0 762.5&gt; dr=1;" datatype="xsd:string" id="meta21767" property="format" xsi:type="nex:LiteralMeta"/>
      </edge>
      <edge about="#edge21786" id="edge21786" length="0.19391" source="node21780" target="node21782">
        <meta content=" fg=0 0 0 ip= &lt; -1.0 767.0&gt; dr=1;" datatype="xsd:string" id="meta21787" property="format" xsi:type="nex:LiteralMeta"/>
      </edge>
      <edge about="#edge21788" id="edge21788" length="0.09538" source="node21780" target="node21784">
        <meta content=" fg=0 0 0 ip= &lt; -1.0 768.0&gt; dr=1;" datatype="xsd:string" id="meta21789" property="format" xsi:type="nex:LiteralMeta"/>
      </edge>
      <edge about="#edge21790" id="edge21790" length="0.13773" source="node21776" target="node21778">
        <meta content=" fg=0 0 0 ip= &lt; -2.0 766.0&gt; dr=1;" datatype="xsd:string" id="meta21791" property="format" xsi:type="nex:LiteralMeta"/>
      </edge>
      <edge about="#edge21792" id="edge21792" length="0.05204" source="node21776" target="node21780">
        <meta content=" fg=0 0 0 ip= &lt; -2.0 767.5&gt; dr=1;" datatype="xsd:string" id="meta21793" property="format" xsi:type="nex:LiteralMeta"/>
      </edge>
      <edge about="#edge21794" id="edge21794" length="0.10378" source="node21772" target="node21774">
        <meta content=" fg=0 0 0 ip= &lt; -3.0 765.0&gt; dr=1;" datatype="xsd:string" id="meta21795" property="format" xsi:type="nex:LiteralMeta"/>
      </edge>
      <edge about="#edge21796" id="edge21796" length="0.15167" source="node21772" target="node21776">
        <meta content=" fg=0 0 0 ip= &lt; -3.0 766.75&gt; dr=1;" datatype="xsd:string" id="meta21797" property="format" xsi:type="nex:LiteralMeta"/>
      </edge>
      <edge about="#edge21798" id="edge21798" length="0.28656" source="node21768" target="node21770">
        <meta content=" fg=0 0 0 ip= &lt; -4.0 764.0&gt; dr=1;" datatype="xsd:string" id="meta21799" property="format" xsi:type="nex:LiteralMeta"/>
      </edge>
      <edge about="#edge21800" id="edge21800" length="0.15895" source="node21768" target="node21772">
        <meta content=" fg=0 0 0 ip= &lt; -4.0 765.875&gt; dr=1;" datatype="xsd:string" id="meta21801" property="format" xsi:type="nex:LiteralMeta"/>
      </edge>
      <edge about="#edge21802" id="edge21802" length="0.98365" source="node21748" target="node21750">
        <meta content=" fg=0 0 0 ip= &lt; -5.0 761.75&gt; dr=1;" datatype="xsd:string" id="meta21803" property="format" xsi:type="nex:LiteralMeta"/>
      </edge>
      <edge about="#edge21804" id="edge21804" length="0.74817" source="node21748" target="node21768">
        <meta content=" fg=0 0 0 ip= &lt; -5.0 764.9375&gt; dr=1;" datatype="xsd:string" id="meta21805" property="format" xsi:type="nex:LiteralMeta"/>
      </edge>
      <edge about="#edge21814" id="edge21814" length="0.68167" source="node21808" target="node21810">
        <meta content=" fg=0 0 0 ip= &lt; -1.0 769.0&gt; dr=1;" datatype="xsd:string" id="meta21815" property="format" xsi:type="nex:LiteralMeta"/>
      </edge>
      <edge about="#edge21816" id="edge21816" length="1.02265" source="node21808" target="node21812">
        <meta content=" fg=0 0 0 ip= &lt; -1.0 770.0&gt; dr=1;" datatype="xsd:string" id="meta21817" property="format" xsi:type="nex:LiteralMeta"/>
      </edge>
      <edge about="#edge21826" id="edge21826" length="0.81196" source="node21820" target="node21822">
        <meta content=" fg=0 0 0 ip= &lt; -1.0 771.0&gt; dr=1;" datatype="xsd:string" id="meta21827" property="format" xsi:type="nex:LiteralMeta"/>
      </edge>
      <edge about="#edge21828" id="edge21828" length="0.85335" source="node21820" target="node21824">
        <meta content=" fg=0 0 0 ip= &lt; -1.0 772.0&gt; dr=1;" datatype="xsd:string" id="meta21829" property="format" xsi:type="nex:LiteralMeta"/>
      </edge>
      <edge about="#edge21844" id="edge21844" length="0.04339" source="node21838" target="node21840">
        <meta content=" fg=0 0 0 ip= &lt; -1.0 774.0&gt; dr=1;" datatype="xsd:string" id="meta21845" property="format" xsi:type="nex:LiteralMeta"/>
      </edge>
      <edge about="#edge21846" id="edge21846" length="0.02756" source="node21838" target="node21842">
        <meta content=" fg=0 0 0 ip= &lt; -1.0 775.0&gt; dr=1;" datatype="xsd:string" id="meta21847" property="format" xsi:type="nex:LiteralMeta"/>
      </edge>
      <edge about="#edge21848" id="edge21848" length="3.7E-4" source="node21834" target="node21836">
        <meta content=" fg=0 0 0 ip= &lt; -2.0 773.0&gt; dr=1;" datatype="xsd:string" id="meta21849" property="format" xsi:type="nex:LiteralMeta"/>
      </edge>
      <edge about="#edge21850" id="edge21850" length="0.02112" source="node21834" target="node21838">
        <meta content=" fg=0 0 0 ip= &lt; -2.0 774.5&gt; dr=1;" datatype="xsd:string" id="meta21851" property="format" xsi:type="nex:LiteralMeta"/>
      </edge>
      <edge about="#edge21868" id="edge21868" length="0.02796" source="node21862" target="node21864">
        <meta content=" fg=0 0 0 ip= &lt; -1.0 778.0&gt; dr=1;" datatype="xsd:string" id="meta21869" property="format" xsi:type="nex:LiteralMeta"/>
      </edge>
      <edge about="#edge21870" id="edge21870" length="0.14534" source="node21862" target="node21866">
        <meta content=" fg=0 0 0 ip= &lt; -1.0 779.0&gt; dr=1;" datatype="xsd:string" id="meta21871" property="format" xsi:type="nex:LiteralMeta"/>
      </edge>
      <edge about="#edge21872" id="edge21872" length="0.05793" source="node21858" target="node21860">
        <meta content=" fg=0 0 0 ip= &lt; -2.0 777.0&gt; dr=1;" datatype="xsd:string" id="meta21873" property="format" xsi:type="nex:LiteralMeta"/>
      </edge>
      <edge about="#edge21874" id="edge21874" length="0.03666" source="node21858" target="node21862">
        <meta content=" fg=0 0 0 ip= &lt; -2.0 778.5&gt; dr=1;" datatype="xsd:string" id="meta21875" property="format" xsi:type="nex:LiteralMeta"/>
      </edge>
      <edge about="#edge21876" id="edge21876" length="0.29829" source="node21854" target="node21856">
        <meta content=" fg=0 0 0 ip= &lt; -3.0 776.0&gt; dr=1;" datatype="xsd:string" id="meta21877" property="format" xsi:type="nex:LiteralMeta"/>
      </edge>
      <edge about="#edge21878" id="edge21878" length="0.09621" source="node21854" target="node21858">
        <meta content=" fg=0 0 0 ip= &lt; -3.0 777.75&gt; dr=1;" datatype="xsd:string" id="meta21879" property="format" xsi:type="nex:LiteralMeta"/>
      </edge>
      <edge about="#edge21890" id="edge21890" length="0.35399" source="node21884" target="node21886">
        <meta content=" fg=0 0 0 ip= &lt; -1.0 781.0&gt; dr=1;" datatype="xsd:string" id="meta21891" property="format" xsi:type="nex:LiteralMeta"/>
      </edge>
      <edge about="#edge21892" id="edge21892" length="0.31543" source="node21884" target="node21888">
        <meta content=" fg=0 0 0 ip= &lt; -1.0 782.0&gt; dr=1;" datatype="xsd:string" id="meta21893" property="format" xsi:type="nex:LiteralMeta"/>
      </edge>
      <edge about="#edge21894" id="edge21894" length="0.37476" source="node21880" target="node21882">
        <meta content=" fg=0 0 0 ip= &lt; -2.0 780.0&gt; dr=1;" datatype="xsd:string" id="meta21895" property="format" xsi:type="nex:LiteralMeta"/>
      </edge>
      <edge about="#edge21896" id="edge21896" length="0.40105" source="node21880" target="node21884">
        <meta content=" fg=0 0 0 ip= &lt; -2.0 781.5&gt; dr=1;" datatype="xsd:string" id="meta21897" property="format" xsi:type="nex:LiteralMeta"/>
      </edge>
      <edge about="#edge21898" id="edge21898" length="0.1898" source="node21852" target="node21854">
        <meta content=" fg=0 0 0 ip= &lt; -4.0 776.875&gt; dr=1;" datatype="xsd:string" id="meta21899" property="format" xsi:type="nex:LiteralMeta"/>
      </edge>
      <edge about="#edge21900" id="edge21900" length="0.091" source="node21852" target="node21880">
        <meta content=" fg=0 0 0 ip= &lt; -4.0 780.75&gt; dr=1;" datatype="xsd:string" id="meta21901" property="format" xsi:type="nex:LiteralMeta"/>
      </edge>
      <edge about="#edge21902" id="edge21902" length="0.45459" source="node21832" target="node21834">
        <meta content=" fg=0 0 0 ip= &lt; -5.0 773.75&gt; dr=1;" datatype="xsd:string" id="meta21903" property="format" xsi:type="nex:LiteralMeta"/>
      </edge>
      <edge about="#edge21904" id="edge21904" length="0.1381" source="node21832" target="node21852">
        <meta content=" fg=0 0 0 ip= &lt; -5.0 778.8125&gt; dr=1;" datatype="xsd:string" id="meta21905" property="format" xsi:type="nex:LiteralMeta"/>
      </edge>
      <edge about="#edge21924" id="edge21924" length="0.24748" source="node21918" target="node21920">
        <meta content=" fg=0 0 0 ip= &lt; -1.0 786.0&gt; dr=1;" datatype="xsd:string" id="meta21925" property="format" xsi:type="nex:LiteralMeta"/>
      </edge>
      <edge about="#edge21926" id="edge21926" length="0.19813" source="node21918" target="node21922">
        <meta content=" fg=0 0 0 ip= &lt; -1.0 787.0&gt; dr=1;" datatype="xsd:string" id="meta21927" property="format" xsi:type="nex:LiteralMeta"/>
      </edge>
      <edge about="#edge21928" id="edge21928" length="0.15081" source="node21914" target="node21916">
        <meta content=" fg=0 0 0 ip= &lt; -2.0 785.0&gt; dr=1;" datatype="xsd:string" id="meta21929" property="format" xsi:type="nex:LiteralMeta"/>
      </edge>
      <edge about="#edge21930" id="edge21930" length="0.14707" source="node21914" target="node21918">
        <meta content=" fg=0 0 0 ip= &lt; -2.0 786.5&gt; dr=1;" datatype="xsd:string" id="meta21931" property="format" xsi:type="nex:LiteralMeta"/>
      </edge>
      <edge about="#edge21932" id="edge21932" length="0.19571" source="node21910" target="node21912">
        <meta content=" fg=0 0 0 ip= &lt; -3.0 784.0&gt; dr=1;" datatype="xsd:string" id="meta21933" property="format" xsi:type="nex:LiteralMeta"/>
      </edge>
      <edge about="#edge21934" id="edge21934" length="0.15552" source="node21910" target="node21914">
        <meta content=" fg=0 0 0 ip= &lt; -3.0 785.75&gt; dr=1;" datatype="xsd:string" id="meta21935" property="format" xsi:type="nex:LiteralMeta"/>
      </edge>
      <edge about="#edge21936" id="edge21936" length="0.56607" source="node21906" target="node21908">
        <meta content=" fg=0 0 0 ip= &lt; -4.0 783.0&gt; dr=1;" datatype="xsd:string" id="meta21937" property="format" xsi:type="nex:LiteralMeta"/>
      </edge>
      <edge about="#edge21938" id="edge21938" length="0.28913" source="node21906" target="node21910">
        <meta content=" fg=0 0 0 ip= &lt; -4.0 784.875&gt; dr=1;" datatype="xsd:string" id="meta21939" property="format" xsi:type="nex:LiteralMeta"/>
      </edge>
      <edge about="#edge21940" id="edge21940" length="0.97351" source="node21830" target="node21832">
        <meta content=" fg=0 0 0 ip= &lt; -6.0 776.28125&gt; dr=1;" datatype="xsd:string" id="meta21941" property="format" xsi:type="nex:LiteralMeta"/>
      </edge>
      <edge about="#edge21942" id="edge21942" length="0.36951" source="node21830" target="node21906">
        <meta content=" fg=0 0 0 ip= &lt; -6.0 783.9375&gt; dr=1;" datatype="xsd:string" id="meta21943" property="format" xsi:type="nex:LiteralMeta"/>
      </edge>
      <edge about="#edge21944" id="edge21944" length="0.5689" source="node21818" target="node21820">
        <meta content=" fg=0 0 0 ip= &lt; -7.0 771.5&gt; dr=1;" datatype="xsd:string" id="meta21945" property="format" xsi:type="nex:LiteralMeta"/>
      </edge>
      <edge about="#edge21946" id="edge21946" length="0.51981" source="node21818" target="node21830">
        <meta content=" fg=0 0 0 ip= &lt; -7.0 780.1094&gt; dr=1;" datatype="xsd:string" id="meta21947" property="format" xsi:type="nex:LiteralMeta"/>
      </edge>
      <edge about="#edge21948" id="edge21948" length="0.80497" source="node21806" target="node21808">
        <meta content=" fg=0 0 0 ip= &lt; -8.0 769.5&gt; dr=1;" datatype="xsd:string" id="meta21949" property="format" xsi:type="nex:LiteralMeta"/>
      </edge>
      <edge about="#edge21950" id="edge21950" length="0.57351" source="node21806" target="node21818">
        <meta content=" fg=0 0 0 ip= &lt; -8.0 775.8047&gt; dr=1;" datatype="xsd:string" id="meta21951" property="format" xsi:type="nex:LiteralMeta"/>
      </edge>
      <edge about="#edge21952" id="edge21952" length="1.63913" source="node21746" target="node21748">
        <meta content=" fg=0 0 0 ip= &lt; -9.0 763.34375&gt; dr=1;" datatype="xsd:string" id="meta21953" property="format" xsi:type="nex:LiteralMeta"/>
      </edge>
      <edge about="#edge21954" id="edge21954" length="0.69975" source="node21746" target="node21806">
        <meta content=" fg=0 0 0 ip= &lt; -9.0 772.65234&gt; dr=1;" datatype="xsd:string" id="meta21955" property="format" xsi:type="nex:LiteralMeta"/>
      </edge>
      <edge about="#edge21964" id="edge21964" length="2.59848" source="node21958" target="node21960">
        <meta content=" fg=0 0 0 ip= &lt; -1.0 788.0&gt; dr=1;" datatype="xsd:string" id="meta21965" property="format" xsi:type="nex:LiteralMeta"/>
      </edge>
      <edge about="#edge21966" id="edge21966" length="3.07199" source="node21958" target="node21962">
        <meta content=" fg=0 0 0 ip= &lt; -1.0 789.0&gt; dr=1;" datatype="xsd:string" id="meta21967" property="format" xsi:type="nex:LiteralMeta"/>
      </edge>
      <edge about="#edge21990" id="edge21990" length="0.1961" source="node21984" target="node21986">
        <meta content=" fg=0 0 0 ip= &lt; -1.0 794.0&gt; dr=1;" datatype="xsd:string" id="meta21991" property="format" xsi:type="nex:LiteralMeta"/>
      </edge>
      <edge about="#edge21992" id="edge21992" length="0.19631" source="node21984" target="node21988">
        <meta content=" fg=0 0 0 ip= &lt; -1.0 795.0&gt; dr=1;" datatype="xsd:string" id="meta21993" property="format" xsi:type="nex:LiteralMeta"/>
      </edge>
      <edge about="#edge21994" id="edge21994" length="0.64005" source="node21980" target="node21982">
        <meta content=" fg=0 0 0 ip= &lt; -2.0 793.0&gt; dr=1;" datatype="xsd:string" id="meta21995" property="format" xsi:type="nex:LiteralMeta"/>
      </edge>
      <edge about="#edge21996" id="edge21996" length="0.45937" source="node21980" target="node21984">
        <meta content=" fg=0 0 0 ip= &lt; -2.0 794.5&gt; dr=1;" datatype="xsd:string" id="meta21997" property="format" xsi:type="nex:LiteralMeta"/>
      </edge>
      <edge about="#edge21998" id="edge21998" length="0.72435" source="node21976" target="node21978">
        <meta content=" fg=0 0 0 ip= &lt; -3.0 792.0&gt; dr=1;" datatype="xsd:string" id="meta21999" property="format" xsi:type="nex:LiteralMeta"/>
      </edge>
      <edge about="#edge22000" id="edge22000" length="0.14769" source="node21976" target="node21980">
        <meta content=" fg=0 0 0 ip= &lt; -3.0 793.75&gt; dr=1;" datatype="xsd:string" id="meta22001" property="format" xsi:type="nex:LiteralMeta"/>
      </edge>
      <edge about="#edge22002" id="edge22002" length="0.7051" source="node21972" target="node21974">
        <meta content=" fg=0 0 0 ip= &lt; -4.0 791.0&gt; dr=1;" datatype="xsd:string" id="meta22003" property="format" xsi:type="nex:LiteralMeta"/>
      </edge>
      <edge about="#edge22004" id="edge22004" length="0.47456" source="node21972" target="node21976">
        <meta content=" fg=0 0 0 ip= &lt; -4.0 792.875&gt; dr=1;" datatype="xsd:string" id="meta22005" property="format" xsi:type="nex:LiteralMeta"/>
      </edge>
      <edge about="#edge22006" id="edge22006" length="2.40475" source="node21968" target="node21970">
        <meta content=" fg=0 0 0 ip= &lt; -5.0 790.0&gt; dr=1;" datatype="xsd:string" id="meta22007" property="format" xsi:type="nex:LiteralMeta"/>
      </edge>
      <edge about="#edge22008" id="edge22008" length="1.95641" source="node21968" target="node21972">
        <meta content=" fg=0 0 0 ip= &lt; -5.0 791.9375&gt; dr=1;" datatype="xsd:string" id="meta22009" property="format" xsi:type="nex:LiteralMeta"/>
      </edge>
      <edge about="#edge22010" id="edge22010" length="0.66756" source="node21956" target="node21958">
        <meta content=" fg=0 0 0 ip= &lt; -6.0 788.5&gt; dr=1;" datatype="xsd:string" id="meta22011" property="format" xsi:type="nex:LiteralMeta"/>
      </edge>
      <edge about="#edge22012" id="edge22012" length="0.59614" source="node21956" target="node21968">
        <meta content=" fg=0 0 0 ip= &lt; -6.0 790.96875&gt; dr=1;" datatype="xsd:string" id="meta22013" property="format" xsi:type="nex:LiteralMeta"/>
      </edge>
      <edge about="#edge22014" id="edge22014" length="0.86309" source="node21744" target="node21746">
        <meta content=" fg=0 0 0 ip= &lt; -10.0 767.99805&gt; dr=1;" datatype="xsd:string" id="meta22015" property="format" xsi:type="nex:LiteralMeta"/>
      </edge>
      <edge about="#edge22016" id="edge22016" length="0.45389" source="node21744" target="node21956">
        <meta content=" fg=0 0 0 ip= &lt; -10.0 789.7344&gt; dr=1;" datatype="xsd:string" id="meta22017" property="format" xsi:type="nex:LiteralMeta"/>
      </edge>
      <edge about="#edge22018" id="edge22018" length="0.46717" source="node21708" target="node21710">
        <meta content=" fg=0 0 0 ip= &lt; -11.0 757.875&gt; dr=1;" datatype="xsd:string" id="meta22019" property="format" xsi:type="nex:LiteralMeta"/>
      </edge>
      <edge about="#edge22020" id="edge22020" length="1.14494" source="node21708" target="node21744">
        <meta content=" fg=0 0 0 ip= &lt; -11.0 778.8662&gt; dr=1;" datatype="xsd:string" id="meta22021" property="format" xsi:type="nex:LiteralMeta"/>
      </edge>
      <edge about="#edge22022" id="edge22022" length="0.18826" source="node21192" target="node21194">
        <meta content=" fg=0 0 0 ip= &lt; -13.0 725.1594&gt; dr=1;" datatype="xsd:string" id="meta22023" property="format" xsi:type="nex:LiteralMeta"/>
      </edge>
      <edge about="#edge22024" id="edge22024" length="0.23798" source="node21192" target="node21708">
        <meta content=" fg=0 0 0 ip= &lt; -13.0 768.3706&gt; dr=1;" datatype="xsd:string" id="meta22025" property="format" xsi:type="nex:LiteralMeta"/>
      </edge>
      <edge about="#edge22026" id="edge22026" length="0.15414" source="node20668" target="node20670">
        <meta content=" fg=0 0 0 ip= &lt; -14.0 663.7599&gt; dr=1;" datatype="xsd:string" id="meta22027" property="format" xsi:type="nex:LiteralMeta"/>
      </edge>
      <edge about="#edge22028" id="edge22028" length="0.26735" source="node20668" target="node21192">
        <meta content=" fg=0 0 0 ip= &lt; -14.0 746.765&gt; dr=1;" datatype="xsd:string" id="meta22029" property="format" xsi:type="nex:LiteralMeta"/>
      </edge>
      <edge about="#edge22050" id="edge22050" length="0.33735" source="node22044" target="node22046">
        <meta content=" fg=0 0 0 ip= &lt; -1.0 798.0&gt; dr=1;" datatype="xsd:string" id="meta22051" property="format" xsi:type="nex:LiteralMeta"/>
      </edge>
      <edge about="#edge22052" id="edge22052" length="0.51939" source="node22044" target="node22048">
        <meta content=" fg=0 0 0 ip= &lt; -1.0 799.0&gt; dr=1;" datatype="xsd:string" id="meta22053" property="format" xsi:type="nex:LiteralMeta"/>
      </edge>
      <edge about="#edge22054" id="edge22054" length="0.75754" source="node22040" target="node22042">
        <meta content=" fg=0 0 0 ip= &lt; -2.0 797.0&gt; dr=1;" datatype="xsd:string" id="meta22055" property="format" xsi:type="nex:LiteralMeta"/>
      </edge>
      <edge about="#edge22056" id="edge22056" length="0.61164" source="node22040" target="node22044">
        <meta content=" fg=0 0 0 ip= &lt; -2.0 798.5&gt; dr=1;" datatype="xsd:string" id="meta22057" property="format" xsi:type="nex:LiteralMeta"/>
      </edge>
      <edge about="#edge22058" id="edge22058" length="2.75479" source="node22036" target="node22038">
        <meta content=" fg=0 0 0 ip= &lt; -3.0 796.0&gt; dr=1;" datatype="xsd:string" id="meta22059" property="format" xsi:type="nex:LiteralMeta"/>
      </edge>
      <edge about="#edge22060" id="edge22060" length="0.79517" source="node22036" target="node22040">
        <meta content=" fg=0 0 0 ip= &lt; -3.0 797.75&gt; dr=1;" datatype="xsd:string" id="meta22061" property="format" xsi:type="nex:LiteralMeta"/>
      </edge>
      <edge about="#edge22080" id="edge22080" length="0.4042" source="node22074" target="node22076">
        <meta content=" fg=0 0 0 ip= &lt; -1.0 801.0&gt; dr=1;" datatype="xsd:string" id="meta22081" property="format" xsi:type="nex:LiteralMeta"/>
      </edge>
      <edge about="#edge22082" id="edge22082" length="0.32721" source="node22074" target="node22078">
        <meta content=" fg=0 0 0 ip= &lt; -1.0 802.0&gt; dr=1;" datatype="xsd:string" id="meta22083" property="format" xsi:type="nex:LiteralMeta"/>
      </edge>
      <edge about="#edge22090" id="edge22090" length="0.5196" source="node22084" target="node22086">
        <meta content=" fg=0 0 0 ip= &lt; -1.0 803.0&gt; dr=1;" datatype="xsd:string" id="meta22091" property="format" xsi:type="nex:LiteralMeta"/>
      </edge>
      <edge about="#edge22092" id="edge22092" length="0.56398" source="node22084" target="node22088">
        <meta content=" fg=0 0 0 ip= &lt; -1.0 804.0&gt; dr=1;" datatype="xsd:string" id="meta22093" property="format" xsi:type="nex:LiteralMeta"/>
      </edge>
      <edge about="#edge22094" id="edge22094" length="0.19423" source="node22072" target="node22074">
        <meta content=" fg=0 0 0 ip= &lt; -2.0 801.5&gt; dr=1;" datatype="xsd:string" id="meta22095" property="format" xsi:type="nex:LiteralMeta"/>
      </edge>
      <edge about="#edge22096" id="edge22096" length="0.08587" source="node22072" target="node22084">
        <meta content=" fg=0 0 0 ip= &lt; -2.0 803.5&gt; dr=1;" datatype="xsd:string" id="meta22097" property="format" xsi:type="nex:LiteralMeta"/>
      </edge>
      <edge about="#edge22110" id="edge22110" length="0.43593" source="node22104" target="node22106">
        <meta content=" fg=0 0 0 ip= &lt; -1.0 805.0&gt; dr=1;" datatype="xsd:string" id="meta22111" property="format" xsi:type="nex:LiteralMeta"/>
      </edge>
      <edge about="#edge22112" id="edge22112" length="0.53042" source="node22104" target="node22108">
        <meta content=" fg=0 0 0 ip= &lt; -1.0 806.0&gt; dr=1;" datatype="xsd:string" id="meta22113" property="format" xsi:type="nex:LiteralMeta"/>
      </edge>
      <edge about="#edge22116" id="edge22116" length="0.34088" source="node22102" target="node22104">
        <meta content=" fg=0 0 0 ip= &lt; -2.0 805.5&gt; dr=1;" datatype="xsd:string" id="meta22117" property="format" xsi:type="nex:LiteralMeta"/>
      </edge>
      <edge about="#edge22118" id="edge22118" length="0.56873" source="node22102" target="node22114">
        <meta content=" fg=0 0 0 ip= &lt; -2.0 807.0&gt; dr=1;" datatype="xsd:string" id="meta22119" property="format" xsi:type="nex:LiteralMeta"/>
      </edge>
      <edge about="#edge22122" id="edge22122" length="0.23284" source="node22100" target="node22102">
        <meta content=" fg=0 0 0 ip= &lt; -3.0 806.25&gt; dr=1;" datatype="xsd:string" id="meta22123" property="format" xsi:type="nex:LiteralMeta"/>
      </edge>
      <edge about="#edge22124" id="edge22124" length="0.20842" source="node22100" target="node22120">
        <meta content=" fg=0 0 0 ip= &lt; -3.0 808.0&gt; dr=1;" datatype="xsd:string" id="meta22125" property="format" xsi:type="nex:LiteralMeta"/>
      </edge>
      <edge about="#edge22132" id="edge22132" length="0.64208" source="node22126" target="node22128">
        <meta content=" fg=0 0 0 ip= &lt; -1.0 809.0&gt; dr=1;" datatype="xsd:string" id="meta22133" property="format" xsi:type="nex:LiteralMeta"/>
      </edge>
      <edge about="#edge22134" id="edge22134" length="0.29123" source="node22126" target="node22130">
        <meta content=" fg=0 0 0 ip= &lt; -1.0 810.0&gt; dr=1;" datatype="xsd:string" id="meta22135" property="format" xsi:type="nex:LiteralMeta"/>
      </edge>
      <edge about="#edge22136" id="edge22136" length="3.38692" source="node22098" target="node22100">
        <meta content=" fg=0 0 0 ip= &lt; -4.0 807.125&gt; dr=1;" datatype="xsd:string" id="meta22137" property="format" xsi:type="nex:LiteralMeta"/>
      </edge>
      <edge about="#edge22138" id="edge22138" length="2.33391" source="node22098" target="node22126">
        <meta content=" fg=0 0 0 ip= &lt; -4.0 809.5&gt; dr=1;" datatype="xsd:string" id="meta22139" property="format" xsi:type="nex:LiteralMeta"/>
      </edge>
      <edge about="#edge22140" id="edge22140" length="2.51966" source="node22070" target="node22072">
        <meta content=" fg=0 0 0 ip= &lt; -5.0 802.5&gt; dr=1;" datatype="xsd:string" id="meta22141" property="format" xsi:type="nex:LiteralMeta"/>
      </edge>
      <edge about="#edge22142" id="edge22142" length="0.18082" source="node22070" target="node22098">
        <meta content=" fg=0 0 0 ip= &lt; -5.0 808.3125&gt; dr=1;" datatype="xsd:string" id="meta22143" property="format" xsi:type="nex:LiteralMeta"/>
      </edge>
      <edge about="#edge22144" id="edge22144" length="2.24762" source="node22066" target="node22068">
        <meta content=" fg=0 0 0 ip= &lt; -6.0 800.0&gt; dr=1;" datatype="xsd:string" id="meta22145" property="format" xsi:type="nex:LiteralMeta"/>
      </edge>
      <edge about="#edge22146" id="edge22146" length="0.88143" source="node22066" target="node22070">
        <meta content=" fg=0 0 0 ip= &lt; -6.0 805.40625&gt; dr=1;" datatype="xsd:string" id="meta22147" property="format" xsi:type="nex:LiteralMeta"/>
      </edge>
      <edge about="#edge22160" id="edge22160" length="2.03543" source="node22154" target="node22156">
        <meta content=" fg=0 0 0 ip= &lt; -1.0 812.0&gt; dr=1;" datatype="xsd:string" id="meta22161" property="format" xsi:type="nex:LiteralMeta"/>
      </edge>
      <edge about="#edge22162" id="edge22162" length="0.7361" source="node22154" target="node22158">
        <meta content=" fg=0 0 0 ip= &lt; -1.0 813.0&gt; dr=1;" datatype="xsd:string" id="meta22163" property="format" xsi:type="nex:LiteralMeta"/>
      </edge>
      <edge about="#edge22166" id="edge22166" length="0.31193" source="node22152" target="node22154">
        <meta content=" fg=0 0 0 ip= &lt; -2.0 812.5&gt; dr=1;" datatype="xsd:string" id="meta22167" property="format" xsi:type="nex:LiteralMeta"/>
      </edge>
      <edge about="#edge22168" id="edge22168" length="2.43659" source="node22152" target="node22164">
        <meta content=" fg=0 0 0 ip= &lt; -2.0 814.0&gt; dr=1;" datatype="xsd:string" id="meta22169" property="format" xsi:type="nex:LiteralMeta"/>
      </edge>
      <edge about="#edge22170" id="edge22170" length="1.36862" source="node22148" target="node22150">
        <meta content=" fg=0 0 0 ip= &lt; -3.0 811.0&gt; dr=1;" datatype="xsd:string" id="meta22171" property="format" xsi:type="nex:LiteralMeta"/>
      </edge>
      <edge about="#edge22172" id="edge22172" length="0.68207" source="node22148" target="node22152">
        <meta content=" fg=0 0 0 ip= &lt; -3.0 813.25&gt; dr=1;" datatype="xsd:string" id="meta22173" property="format" xsi:type="nex:LiteralMeta"/>
      </edge>
      <edge about="#edge22174" id="edge22174" length="0.79384" source="node22064" target="node22066">
        <meta content=" fg=0 0 0 ip= &lt; -7.0 802.7031&gt; dr=1;" datatype="xsd:string" id="meta22175" property="format" xsi:type="nex:LiteralMeta"/>
      </edge>
      <edge about="#edge22176" id="edge22176" length="1.44744" source="node22064" target="node22148">
        <meta content=" fg=0 0 0 ip= &lt; -7.0 812.125&gt; dr=1;" datatype="xsd:string" id="meta22177" property="format" xsi:type="nex:LiteralMeta"/>
      </edge>
      <edge about="#edge22180" id="edge22180" length="1.29409" source="node22062" target="node22064">
        <meta content=" fg=0 0 0 ip= &lt; -8.0 807.41406&gt; dr=1;" datatype="xsd:string" id="meta22181" property="format" xsi:type="nex:LiteralMeta"/>
      </edge>
      <edge about="#edge22182" id="edge22182" length="5.8523" source="node22062" target="node22178">
        <meta content=" fg=0 0 0 ip= &lt; -8.0 815.0&gt; dr=1;" datatype="xsd:string" id="meta22183" property="format" xsi:type="nex:LiteralMeta"/>
      </edge>
      <edge about="#edge22184" id="edge22184" length="2.50654" source="node22034" target="node22036">
        <meta content=" fg=0 0 0 ip= &lt; -9.0 796.875&gt; dr=1;" datatype="xsd:string" id="meta22185" property="format" xsi:type="nex:LiteralMeta"/>
      </edge>
      <edge about="#edge22186" id="edge22186" length="1.7969" source="node22034" target="node22062">
        <meta content=" fg=0 0 0 ip= &lt; -9.0 811.20703&gt; dr=1;" datatype="xsd:string" id="meta22187" property="format" xsi:type="nex:LiteralMeta"/>
      </edge>
      <edge about="#edge22208" id="edge22208" length="2.11506" source="node22202" target="node22204">
        <meta content=" fg=0 0 0 ip= &lt; -1.0 818.0&gt; dr=1;" datatype="xsd:string" id="meta22209" property="format" xsi:type="nex:LiteralMeta"/>
      </edge>
      <edge about="#edge22210" id="edge22210" length="1.89212" source="node22202" target="node22206">
        <meta content=" fg=0 0 0 ip= &lt; -1.0 819.0&gt; dr=1;" datatype="xsd:string" id="meta22211" property="format" xsi:type="nex:LiteralMeta"/>
      </edge>
      <edge about="#edge22212" id="edge22212" length="2.6416" source="node22198" target="node22200">
        <meta content=" fg=0 0 0 ip= &lt; -2.0 817.0&gt; dr=1;" datatype="xsd:string" id="meta22213" property="format" xsi:type="nex:LiteralMeta"/>
      </edge>
      <edge about="#edge22214" id="edge22214" length="0.27957" source="node22198" target="node22202">
        <meta content=" fg=0 0 0 ip= &lt; -2.0 818.5&gt; dr=1;" datatype="xsd:string" id="meta22215" property="format" xsi:type="nex:LiteralMeta"/>
      </edge>
      <edge about="#edge22216" id="edge22216" length="2.8835" source="node22194" target="node22196">
        <meta content=" fg=0 0 0 ip= &lt; -3.0 816.0&gt; dr=1;" datatype="xsd:string" id="meta22217" property="format" xsi:type="nex:LiteralMeta"/>
      </edge>
      <edge about="#edge22218" id="edge22218" length="1.16635" source="node22194" target="node22198">
        <meta content=" fg=0 0 0 ip= &lt; -3.0 817.75&gt; dr=1;" datatype="xsd:string" id="meta22219" property="format" xsi:type="nex:LiteralMeta"/>
      </edge>
      <edge about="#edge22222" id="edge22222" length="2.42815" source="node22192" target="node22194">
        <meta content=" fg=0 0 0 ip= &lt; -4.0 816.875&gt; dr=1;" datatype="xsd:string" id="meta22223" property="format" xsi:type="nex:LiteralMeta"/>
      </edge>
      <edge about="#edge22224" id="edge22224" length="4.2081" source="node22192" target="node22220">
        <meta content=" fg=0 0 0 ip= &lt; -4.0 820.0&gt; dr=1;" datatype="xsd:string" id="meta22225" property="format" xsi:type="nex:LiteralMeta"/>
      </edge>
      <edge about="#edge22228" id="edge22228" length="0.12004" source="node22190" target="node22192">
        <meta content=" fg=0 0 0 ip= &lt; -5.0 818.4375&gt; dr=1;" datatype="xsd:string" id="meta22229" property="format" xsi:type="nex:LiteralMeta"/>
      </edge>
      <edge about="#edge22230" id="edge22230" length="5.4066" source="node22190" target="node22226">
        <meta content=" fg=0 0 0 ip= &lt; -5.0 821.0&gt; dr=1;" datatype="xsd:string" id="meta22231" property="format" xsi:type="nex:LiteralMeta"/>
      </edge>
      <edge about="#edge22264" id="edge22264" length="0.99695" source="node22258" target="node22260">
        <meta content=" fg=0 0 0 ip= &lt; -1.0 826.0&gt; dr=1;" datatype="xsd:string" id="meta22265" property="format" xsi:type="nex:LiteralMeta"/>
      </edge>
      <edge about="#edge22266" id="edge22266" length="1.21405" source="node22258" target="node22262">
        <meta content=" fg=0 0 0 ip= &lt; -1.0 827.0&gt; dr=1;" datatype="xsd:string" id="meta22267" property="format" xsi:type="nex:LiteralMeta"/>
      </edge>
      <edge about="#edge22268" id="edge22268" length="1.18829" source="node22254" target="node22256">
        <meta content=" fg=0 0 0 ip= &lt; -2.0 825.0&gt; dr=1;" datatype="xsd:string" id="meta22269" property="format" xsi:type="nex:LiteralMeta"/>
      </edge>
      <edge about="#edge22270" id="edge22270" length="0.35794" source="node22254" target="node22258">
        <meta content=" fg=0 0 0 ip= &lt; -2.0 826.5&gt; dr=1;" datatype="xsd:string" id="meta22271" property="format" xsi:type="nex:LiteralMeta"/>
      </edge>
      <edge about="#edge22278" id="edge22278" length="0.21139" source="node22272" target="node22274">
        <meta content=" fg=0 0 0 ip= &lt; -1.0 828.0&gt; dr=1;" datatype="xsd:string" id="meta22279" property="format" xsi:type="nex:LiteralMeta"/>
      </edge>
      <edge about="#edge22280" id="edge22280" length="0.56875" source="node22272" target="node22276">
        <meta content=" fg=0 0 0 ip= &lt; -1.0 829.0&gt; dr=1;" datatype="xsd:string" id="meta22281" property="format" xsi:type="nex:LiteralMeta"/>
      </edge>
      <edge about="#edge22282" id="edge22282" length="1.02693" source="node22252" target="node22254">
        <meta content=" fg=0 0 0 ip= &lt; -3.0 825.75&gt; dr=1;" datatype="xsd:string" id="meta22283" property="format" xsi:type="nex:LiteralMeta"/>
      </edge>
      <edge about="#edge22284" id="edge22284" length="1.93922" source="node22252" target="node22272">
        <meta content=" fg=0 0 0 ip= &lt; -3.0 828.5&gt; dr=1;" datatype="xsd:string" id="meta22285" property="format" xsi:type="nex:LiteralMeta"/>
      </edge>
      <edge about="#edge22286" id="edge22286" length="2.0275" source="node22248" target="node22250">
        <meta content=" fg=0 0 0 ip= &lt; -4.0 824.0&gt; dr=1;" datatype="xsd:string" id="meta22287" property="format" xsi:type="nex:LiteralMeta"/>
      </edge>
      <edge about="#edge22288" id="edge22288" length="0.40748" source="node22248" target="node22252">
        <meta content=" fg=0 0 0 ip= &lt; -4.0 827.125&gt; dr=1;" datatype="xsd:string" id="meta22289" property="format" xsi:type="nex:LiteralMeta"/>
      </edge>
      <edge about="#edge22290" id="edge22290" length="3.63964" source="node22244" target="node22246">
        <meta content=" fg=0 0 0 ip= &lt; -5.0 823.0&gt; dr=1;" datatype="xsd:string" id="meta22291" property="format" xsi:type="nex:LiteralMeta"/>
      </edge>
      <edge about="#edge22292" id="edge22292" length="1.53006" source="node22244" target="node22248">
        <meta content=" fg=0 0 0 ip= &lt; -5.0 825.5625&gt; dr=1;" datatype="xsd:string" id="meta22293" property="format" xsi:type="nex:LiteralMeta"/>
      </edge>
      <edge about="#edge22302" id="edge22302" length="1.27154" source="node22296" target="node22298">
        <meta content=" fg=0 0 0 ip= &lt; -1.0 830.0&gt; dr=1;" datatype="xsd:string" id="meta22303" property="format" xsi:type="nex:LiteralMeta"/>
      </edge>
      <edge about="#edge22304" id="edge22304" length="1.06882" source="node22296" target="node22300">
        <meta content=" fg=0 0 0 ip= &lt; -1.0 831.0&gt; dr=1;" datatype="xsd:string" id="meta22305" property="format" xsi:type="nex:LiteralMeta"/>
      </edge>
      <edge about="#edge22314" id="edge22314" length="1.69054" source="node22308" target="node22310">
        <meta content=" fg=0 0 0 ip= &lt; -1.0 832.0&gt; dr=1;" datatype="xsd:string" id="meta22315" property="format" xsi:type="nex:LiteralMeta"/>
      </edge>
      <edge about="#edge22316" id="edge22316" length="2.23911" source="node22308" target="node22312">
        <meta content=" fg=0 0 0 ip= &lt; -1.0 833.0&gt; dr=1;" datatype="xsd:string" id="meta22317" property="format" xsi:type="nex:LiteralMeta"/>
      </edge>
      <edge about="#edge22330" id="edge22330" length="1.36753" source="node22324" target="node22326">
        <meta content=" fg=0 0 0 ip= &lt; -1.0 835.0&gt; dr=1;" datatype="xsd:string" id="meta22331" property="format" xsi:type="nex:LiteralMeta"/>
      </edge>
      <edge about="#edge22332" id="edge22332" length="1.77847" source="node22324" target="node22328">
        <meta content=" fg=0 0 0 ip= &lt; -1.0 836.0&gt; dr=1;" datatype="xsd:string" id="meta22333" property="format" xsi:type="nex:LiteralMeta"/>
      </edge>
      <edge about="#edge22334" id="edge22334" length="1.6863" source="node22320" target="node22322">
        <meta content=" fg=0 0 0 ip= &lt; -2.0 834.0&gt; dr=1;" datatype="xsd:string" id="meta22335" property="format" xsi:type="nex:LiteralMeta"/>
      </edge>
      <edge about="#edge22336" id="edge22336" length="1.04528" source="node22320" target="node22324">
        <meta content=" fg=0 0 0 ip= &lt; -2.0 835.5&gt; dr=1;" datatype="xsd:string" id="meta22337" property="format" xsi:type="nex:LiteralMeta"/>
      </edge>
      <edge about="#edge22340" id="edge22340" length="0.87662" source="node22318" target="node22320">
        <meta content=" fg=0 0 0 ip= &lt; -3.0 834.75&gt; dr=1;" datatype="xsd:string" id="meta22341" property="format" xsi:type="nex:LiteralMeta"/>
      </edge>
      <edge about="#edge22342" id="edge22342" length="2.9015" source="node22318" target="node22338">
        <meta content=" fg=0 0 0 ip= &lt; -3.0 837.0&gt; dr=1;" datatype="xsd:string" id="meta22343" property="format" xsi:type="nex:LiteralMeta"/>
      </edge>
      <edge about="#edge22344" id="edge22344" length="0.42086" source="node22306" target="node22308">
        <meta content=" fg=0 0 0 ip= &lt; -4.0 832.5&gt; dr=1;" datatype="xsd:string" id="meta22345" property="format" xsi:type="nex:LiteralMeta"/>
      </edge>
      <edge about="#edge22346" id="edge22346" length="0.57117" source="node22306" target="node22318">
        <meta content=" fg=0 0 0 ip= &lt; -4.0 835.875&gt; dr=1;" datatype="xsd:string" id="meta22347" property="format" xsi:type="nex:LiteralMeta"/>
      </edge>
      <edge about="#edge22348" id="edge22348" length="0.62137" source="node22294" target="node22296">
        <meta content=" fg=0 0 0 ip= &lt; -5.0 830.5&gt; dr=1;" datatype="xsd:string" id="meta22349" property="format" xsi:type="nex:LiteralMeta"/>
      </edge>
      <edge about="#edge22350" id="edge22350" length="0.74527" source="node22294" target="node22306">
        <meta content=" fg=0 0 0 ip= &lt; -5.0 834.1875&gt; dr=1;" datatype="xsd:string" id="meta22351" property="format" xsi:type="nex:LiteralMeta"/>
      </edge>
      <edge about="#edge22352" id="edge22352" length="1.57213" source="node22242" target="node22244">
        <meta content=" fg=0 0 0 ip= &lt; -6.0 824.28125&gt; dr=1;" datatype="xsd:string" id="meta22353" property="format" xsi:type="nex:LiteralMeta"/>
      </edge>
      <edge about="#edge22354" id="edge22354" length="1.76194" source="node22242" target="node22294">
        <meta content=" fg=0 0 0 ip= &lt; -6.0 832.34375&gt; dr=1;" datatype="xsd:string" id="meta22355" property="format" xsi:type="nex:LiteralMeta"/>
      </edge>
      <edge about="#edge22358" id="edge22358" length="0.57189" source="node22240" target="node22242">
        <meta content=" fg=0 0 0 ip= &lt; -7.0 828.3125&gt; dr=1;" datatype="xsd:string" id="meta22359" property="format" xsi:type="nex:LiteralMeta"/>
      </edge>
      <edge about="#edge22360" id="edge22360" length="4.27654" source="node22240" target="node22356">
        <meta content=" fg=0 0 0 ip= &lt; -7.0 838.0&gt; dr=1;" datatype="xsd:string" id="meta22361" property="format" xsi:type="nex:LiteralMeta"/>
      </edge>
      <edge about="#edge22372" id="edge22372" length="1.43617" source="node22366" target="node22368">
        <meta content=" fg=0 0 0 ip= &lt; -1.0 840.0&gt; dr=1;" datatype="xsd:string" id="meta22373" property="format" xsi:type="nex:LiteralMeta"/>
      </edge>
      <edge about="#edge22374" id="edge22374" length="3.79866" source="node22366" target="node22370">
        <meta content=" fg=0 0 0 ip= &lt; -1.0 841.0&gt; dr=1;" datatype="xsd:string" id="meta22375" property="format" xsi:type="nex:LiteralMeta"/>
      </edge>
      <edge about="#edge22376" id="edge22376" length="4.33868" source="node22362" target="node22364">
        <meta content=" fg=0 0 0 ip= &lt; -2.0 839.0&gt; dr=1;" datatype="xsd:string" id="meta22377" property="format" xsi:type="nex:LiteralMeta"/>
      </edge>
      <edge about="#edge22378" id="edge22378" length="5.60689" source="node22362" target="node22366">
        <meta content=" fg=0 0 0 ip= &lt; -2.0 840.5&gt; dr=1;" datatype="xsd:string" id="meta22379" property="format" xsi:type="nex:LiteralMeta"/>
      </edge>
      <edge about="#edge22380" id="edge22380" length="1.33712" source="node22238" target="node22240">
        <meta content=" fg=0 0 0 ip= &lt; -8.0 833.15625&gt; dr=1;" datatype="xsd:string" id="meta22381" property="format" xsi:type="nex:LiteralMeta"/>
      </edge>
      <edge about="#edge22382" id="edge22382" length="1.76555" source="node22238" target="node22362">
        <meta content=" fg=0 0 0 ip= &lt; -8.0 839.75&gt; dr=1;" datatype="xsd:string" id="meta22383" property="format" xsi:type="nex:LiteralMeta"/>
      </edge>
      <edge about="#edge22384" id="edge22384" length="5.30433" source="node22234" target="node22236">
        <meta content=" fg=0 0 0 ip= &lt; -9.0 822.0&gt; dr=1;" datatype="xsd:string" id="meta22385" property="format" xsi:type="nex:LiteralMeta"/>
      </edge>
      <edge about="#edge22386" id="edge22386" length="0.58885" source="node22234" target="node22238">
        <meta content=" fg=0 0 0 ip= &lt; -9.0 836.4531&gt; dr=1;" datatype="xsd:string" id="meta22387" property="format" xsi:type="nex:LiteralMeta"/>
      </edge>
      <edge about="#edge22398" id="edge22398" length="3.41552" source="node22392" target="node22394">
        <meta content=" fg=0 0 0 ip= &lt; -1.0 843.0&gt; dr=1;" datatype="xsd:string" id="meta22399" property="format" xsi:type="nex:LiteralMeta"/>
      </edge>
      <edge about="#edge22400" id="edge22400" length="4.07843" source="node22392" target="node22396">
        <meta content=" fg=0 0 0 ip= &lt; -1.0 844.0&gt; dr=1;" datatype="xsd:string" id="meta22401" property="format" xsi:type="nex:LiteralMeta"/>
      </edge>
      <edge about="#edge22402" id="edge22402" length="2.29484" source="node22388" target="node22390">
        <meta content=" fg=0 0 0 ip= &lt; -2.0 842.0&gt; dr=1;" datatype="xsd:string" id="meta22403" property="format" xsi:type="nex:LiteralMeta"/>
      </edge>
      <edge about="#edge22404" id="edge22404" length="0.86825" source="node22388" target="node22392">
        <meta content=" fg=0 0 0 ip= &lt; -2.0 843.5&gt; dr=1;" datatype="xsd:string" id="meta22405" property="format" xsi:type="nex:LiteralMeta"/>
      </edge>
      <edge about="#edge22406" id="edge22406" length="0.61933" source="node22232" target="node22234">
        <meta content=" fg=0 0 0 ip= &lt; -10.0 829.22656&gt; dr=1;" datatype="xsd:string" id="meta22407" property="format" xsi:type="nex:LiteralMeta"/>
      </edge>
      <edge about="#edge22408" id="edge22408" length="0.97858" source="node22232" target="node22388">
        <meta content=" fg=0 0 0 ip= &lt; -10.0 842.75&gt; dr=1;" datatype="xsd:string" id="meta22409" property="format" xsi:type="nex:LiteralMeta"/>
      </edge>
      <edge about="#edge22410" id="edge22410" length="0.39204" source="node22188" target="node22190">
        <meta content=" fg=0 0 0 ip= &lt; -11.0 819.71875&gt; dr=1;" datatype="xsd:string" id="meta22411" property="format" xsi:type="nex:LiteralMeta"/>
      </edge>
      <edge about="#edge22412" id="edge22412" length="0.20881" source="node22188" target="node22232">
        <meta content=" fg=0 0 0 ip= &lt; -11.0 835.9883&gt; dr=1;" datatype="xsd:string" id="meta22413" property="format" xsi:type="nex:LiteralMeta"/>
      </edge>
      <edge about="#edge22414" id="edge22414" length="0.75718" source="node22032" target="node22034">
        <meta content=" fg=0 0 0 ip= &lt; -12.0 804.041&gt; dr=1;" datatype="xsd:string" id="meta22415" property="format" xsi:type="nex:LiteralMeta"/>
      </edge>
      <edge about="#edge22416" id="edge22416" length="0.04785" source="node22032" target="node22188">
        <meta content=" fg=0 0 0 ip= &lt; -12.0 827.8535&gt; dr=1;" datatype="xsd:string" id="meta22417" property="format" xsi:type="nex:LiteralMeta"/>
      </edge>
      <edge about="#edge22428" id="edge22428" length="0.87799" source="node22422" target="node22424">
        <meta content=" fg=255 0 51 ip= &lt; -1.0 845.0&gt; dr=1;" datatype="xsd:string" id="meta22429" property="format" xsi:type="nex:LiteralMeta"/>
      </edge>
      <edge about="#edge22430" id="edge22430" length="1.47636" source="node22422" target="node22426">
        <meta content=" fg=255 0 51 ip= &lt; -1.0 846.0&gt; dr=1;" datatype="xsd:string" id="meta22431" property="format" xsi:type="nex:LiteralMeta"/>
      </edge>
      <edge about="#edge22446" id="edge22446" length="0.27367" source="node22440" target="node22442">
        <meta content=" fg=255 0 51 ip= &lt; -1.0 849.0&gt; dr=1;" datatype="xsd:string" id="meta22447" property="format" xsi:type="nex:LiteralMeta"/>
      </edge>
      <edge about="#edge22448" id="edge22448" length="0.84319" source="node22440" target="node22444">
        <meta content=" fg=255 0 51 ip= &lt; -1.0 850.0&gt; dr=1;" datatype="xsd:string" id="meta22449" property="format" xsi:type="nex:LiteralMeta"/>
      </edge>
      <edge about="#edge22450" id="edge22450" length="0.70813" source="node22436" target="node22438">
        <meta content=" fg=255 0 51 ip= &lt; -2.0 848.0&gt; dr=1;" datatype="xsd:string" id="meta22451" property="format" xsi:type="nex:LiteralMeta"/>
      </edge>
      <edge about="#edge22452" id="edge22452" length="0.90122" source="node22436" target="node22440">
        <meta content=" fg=255 0 51 ip= &lt; -2.0 849.5&gt; dr=1;" datatype="xsd:string" id="meta22453" property="format" xsi:type="nex:LiteralMeta"/>
      </edge>
      <edge about="#edge22454" id="edge22454" length="0.68385" source="node22432" target="node22434">
        <meta content=" fg=255 0 51 ip= &lt; -3.0 847.0&gt; dr=1;" datatype="xsd:string" id="meta22455" property="format" xsi:type="nex:LiteralMeta"/>
      </edge>
      <edge about="#edge22456" id="edge22456" length="0.24315" source="node22432" target="node22436">
        <meta content=" fg=255 0 51 ip= &lt; -3.0 848.75&gt; dr=1;" datatype="xsd:string" id="meta22457" property="format" xsi:type="nex:LiteralMeta"/>
      </edge>
      <edge about="#edge22458" id="edge22458" length="0.26509" source="node22420" target="node22422">
        <meta content=" fg=255 0 51 ip= &lt; -4.0 845.5&gt; dr=1;" datatype="xsd:string" id="meta22459" property="format" xsi:type="nex:LiteralMeta"/>
      </edge>
      <edge about="#edge22460" id="edge22460" length="0.20793" source="node22420" target="node22432">
        <meta content=" fg=255 0 51 ip= &lt; -4.0 847.875&gt; dr=1;" datatype="xsd:string" id="meta22461" property="format" xsi:type="nex:LiteralMeta"/>
      </edge>
      <edge about="#edge22472" id="edge22472" length="1.39994" source="node22466" target="node22468">
        <meta content=" fg=0 0 0 ip= &lt; -1.0 851.0&gt; dr=1;" datatype="xsd:string" id="meta22473" property="format" xsi:type="nex:LiteralMeta"/>
      </edge>
      <edge about="#edge22474" id="edge22474" length="2.20871" source="node22466" target="node22470">
        <meta content=" fg=0 0 0 ip= &lt; -1.0 852.0&gt; dr=1;" datatype="xsd:string" id="meta22475" property="format" xsi:type="nex:LiteralMeta"/>
      </edge>
      <edge about="#edge22478" id="edge22478" length="0.95999" source="node22464" target="node22466">
        <meta content=" fg=0 0 0 ip= &lt; -2.0 851.5&gt; dr=1;" datatype="xsd:string" id="meta22479" property="format" xsi:type="nex:LiteralMeta"/>
      </edge>
      <edge about="#edge22480" id="edge22480" length="11.76355" source="node22464" target="node22476">
        <meta content=" fg=0 0 0 ip= &lt; -2.0 853.0&gt; dr=1;" datatype="xsd:string" id="meta22481" property="format" xsi:type="nex:LiteralMeta"/>
      </edge>
      <edge about="#edge22492" id="edge22492" length="4.51932" source="node22486" target="node22488">
        <meta content=" fg=0 0 0 ip= &lt; -1.0 855.0&gt; dr=1;" datatype="xsd:string" id="meta22493" property="format" xsi:type="nex:LiteralMeta"/>
      </edge>
      <edge about="#edge22494" id="edge22494" length="2.17996" source="node22486" target="node22490">
        <meta content=" fg=0 0 0 ip= &lt; -1.0 856.0&gt; dr=1;" datatype="xsd:string" id="meta22495" property="format" xsi:type="nex:LiteralMeta"/>
      </edge>
      <edge about="#edge22496" id="edge22496" length="5.63177" source="node22482" target="node22484">
        <meta content=" fg=0 0 0 ip= &lt; -2.0 854.0&gt; dr=1;" datatype="xsd:string" id="meta22497" property="format" xsi:type="nex:LiteralMeta"/>
      </edge>
      <edge about="#edge22498" id="edge22498" length="0.29832" source="node22482" target="node22486">
        <meta content=" fg=0 0 0 ip= &lt; -2.0 855.5&gt; dr=1;" datatype="xsd:string" id="meta22499" property="format" xsi:type="nex:LiteralMeta"/>
      </edge>
      <edge about="#edge22500" id="edge22500" length="1.5306" source="node22462" target="node22464">
        <meta content=" fg=0 0 0 ip= &lt; -3.0 852.25&gt; dr=1;" datatype="xsd:string" id="meta22501" property="format" xsi:type="nex:LiteralMeta"/>
      </edge>
      <edge about="#edge22502" id="edge22502" length="0.20745" source="node22462" target="node22482">
        <meta content=" fg=0 0 0 ip= &lt; -3.0 854.75&gt; dr=1;" datatype="xsd:string" id="meta22503" property="format" xsi:type="nex:LiteralMeta"/>
      </edge>
      <edge about="#edge22504" id="edge22504" length="2.09238" source="node22418" target="node22420">
        <meta content=" fg=0 0 0 ip= &lt; -5.0 846.6875&gt; dr=1;" datatype="xsd:string" id="meta22505" property="format" xsi:type="nex:LiteralMeta"/>
      </edge>
      <edge about="#edge22506" id="edge22506" length="0.48591" source="node22418" target="node22462">
        <meta content=" fg=0 0 0 ip= &lt; -5.0 853.5&gt; dr=1;" datatype="xsd:string" id="meta22507" property="format" xsi:type="nex:LiteralMeta"/>
      </edge>
      <edge about="#edge22508" id="edge22508" length="0.24615" source="node22030" target="node22032">
        <meta content=" fg=0 0 0 ip= &lt; -13.0 815.94727&gt; dr=1;" datatype="xsd:string" id="meta22509" property="format" xsi:type="nex:LiteralMeta"/>
      </edge>
      <edge about="#edge22510" id="edge22510" length="0.4368" source="node22030" target="node22418">
        <meta content=" fg=0 0 0 ip= &lt; -13.0 850.09375&gt; dr=1;" datatype="xsd:string" id="meta22511" property="format" xsi:type="nex:LiteralMeta"/>
      </edge>
      <edge about="#edge22512" id="edge22512" length="0.27026" source="node20666" target="node20668">
        <meta content=" fg=0 0 0 ip= &lt; -15.0 705.26245&gt; dr=1;" datatype="xsd:string" id="meta22513" property="format" xsi:type="nex:LiteralMeta"/>
      </edge>
      <edge about="#edge22514" id="edge22514" length="0.19299" source="node20666" target="node22030">
        <meta content=" fg=0 0 0 ip= &lt; -15.0 833.0205&gt; dr=1;" datatype="xsd:string" id="meta22515" property="format" xsi:type="nex:LiteralMeta"/>
      </edge>
      <edge about="#edge22534" id="edge22534" length="1.82212" source="node22528" target="node22530">
        <meta content=" fg=0 0 0 ip= &lt; -1.0 859.0&gt; dr=1;" datatype="xsd:string" id="meta22535" property="format" xsi:type="nex:LiteralMeta"/>
      </edge>
      <edge about="#edge22536" id="edge22536" length="1.39408" source="node22528" target="node22532">
        <meta content=" fg=0 0 0 ip= &lt; -1.0 860.0&gt; dr=1;" datatype="xsd:string" id="meta22537" property="format" xsi:type="nex:LiteralMeta"/>
      </edge>
      <edge about="#edge22538" id="edge22538" length="2.20143" source="node22524" target="node22526">
        <meta content=" fg=0 0 0 ip= &lt; -2.0 858.0&gt; dr=1;" datatype="xsd:string" id="meta22539" property="format" xsi:type="nex:LiteralMeta"/>
      </edge>
      <edge about="#edge22540" id="edge22540" length="0.47658" source="node22524" target="node22528">
        <meta content=" fg=0 0 0 ip= &lt; -2.0 859.5&gt; dr=1;" datatype="xsd:string" id="meta22541" property="format" xsi:type="nex:LiteralMeta"/>
      </edge>
      <edge about="#edge22544" id="edge22544" length="0.94521" source="node22522" target="node22524">
        <meta content=" fg=0 0 0 ip= &lt; -3.0 858.75&gt; dr=1;" datatype="xsd:string" id="meta22545" property="format" xsi:type="nex:LiteralMeta"/>
      </edge>
      <edge about="#edge22546" id="edge22546" length="4.85776" source="node22522" target="node22542">
        <meta content=" fg=0 0 0 ip= &lt; -3.0 861.0&gt; dr=1;" datatype="xsd:string" id="meta22547" property="format" xsi:type="nex:LiteralMeta"/>
      </edge>
      <edge about="#edge22572" id="edge22572" length="1.06835" source="node22566" target="node22568">
        <meta content=" fg=51 51 255 ip= &lt; -1.0 862.0&gt; dr=1;" datatype="xsd:string" id="meta22573" property="format" xsi:type="nex:LiteralMeta"/>
      </edge>
      <edge about="#edge22574" id="edge22574" length="1.36676" source="node22566" target="node22570">
        <meta content=" fg=51 51 255 ip= &lt; -1.0 863.0&gt; dr=1;" datatype="xsd:string" id="meta22575" property="format" xsi:type="nex:LiteralMeta"/>
      </edge>
      <edge about="#edge22588" id="edge22588" length="1.65107" source="node22582" target="node22584">
        <meta content=" fg=51 51 255 ip= &lt; -1.0 865.0&gt; dr=1;" datatype="xsd:string" id="meta22589" property="format" xsi:type="nex:LiteralMeta"/>
      </edge>
      <edge about="#edge22590" id="edge22590" length="2.06307" source="node22582" target="node22586">
        <meta content=" fg=51 51 255 ip= &lt; -1.0 866.0&gt; dr=1;" datatype="xsd:string" id="meta22591" property="format" xsi:type="nex:LiteralMeta"/>
      </edge>
      <edge about="#edge22592" id="edge22592" length="1.33" source="node22578" target="node22580">
        <meta content=" fg=51 51 255 ip= &lt; -2.0 864.0&gt; dr=1;" datatype="xsd:string" id="meta22593" property="format" xsi:type="nex:LiteralMeta"/>
      </edge>
      <edge about="#edge22594" id="edge22594" length="0.2962" source="node22578" target="node22582">
        <meta content=" fg=51 51 255 ip= &lt; -2.0 865.5&gt; dr=1;" datatype="xsd:string" id="meta22595" property="format" xsi:type="nex:LiteralMeta"/>
      </edge>
      <edge about="#edge22602" id="edge22602" length="0.89604" source="node22596" target="node22598">
        <meta content=" fg=51 51 255 ip= &lt; -1.0 867.0&gt; dr=1;" datatype="xsd:string" id="meta22603" property="format" xsi:type="nex:LiteralMeta"/>
      </edge>
      <edge about="#edge22604" id="edge22604" length="1.37131" source="node22596" target="node22600">
        <meta content=" fg=51 51 255 ip= &lt; -1.0 868.0&gt; dr=1;" datatype="xsd:string" id="meta22605" property="format" xsi:type="nex:LiteralMeta"/>
      </edge>
      <edge about="#edge22606" id="edge22606" length="0.32266" source="node22576" target="node22578">
        <meta content=" fg=51 51 255 ip= &lt; -3.0 864.75&gt; dr=1;" datatype="xsd:string" id="meta22607" property="format" xsi:type="nex:LiteralMeta"/>
      </edge>
      <edge about="#edge22608" id="edge22608" length="0.28923" source="node22576" target="node22596">
        <meta content=" fg=51 51 255 ip= &lt; -3.0 867.5&gt; dr=1;" datatype="xsd:string" id="meta22609" property="format" xsi:type="nex:LiteralMeta"/>
      </edge>
      <edge about="#edge22610" id="edge22610" length="0.58409" source="node22564" target="node22566">
        <meta content=" fg=51 51 255 ip= &lt; -4.0 862.5&gt; dr=1;" datatype="xsd:string" id="meta22611" property="format" xsi:type="nex:LiteralMeta"/>
      </edge>
      <edge about="#edge22612" id="edge22612" length="0.14338" source="node22564" target="node22576">
        <meta content=" fg=51 51 255 ip= &lt; -4.0 866.125&gt; dr=1;" datatype="xsd:string" id="meta22613" property="format" xsi:type="nex:LiteralMeta"/>
      </edge>
      <edge about="#edge22620" id="edge22620" length="1.11233" source="node22614" target="node22616">
        <meta content=" fg=51 51 255 ip= &lt; -1.0 869.0&gt; dr=1;" datatype="xsd:string" id="meta22621" property="format" xsi:type="nex:LiteralMeta"/>
      </edge>
      <edge about="#edge22622" id="edge22622" length="1.16794" source="node22614" target="node22618">
        <meta content=" fg=51 51 255 ip= &lt; -1.0 870.0&gt; dr=1;" datatype="xsd:string" id="meta22623" property="format" xsi:type="nex:LiteralMeta"/>
      </edge>
      <edge about="#edge22624" id="edge22624" length="0.09449" source="node22562" target="node22564">
        <meta content=" fg=51 51 255 ip= &lt; -5.0 864.3125&gt; dr=1;" datatype="xsd:string" id="meta22625" property="format" xsi:type="nex:LiteralMeta"/>
      </edge>
      <edge about="#edge22626" id="edge22626" length="2.38885" source="node22562" target="node22614">
        <meta content=" fg=51 51 255 ip= &lt; -5.0 869.5&gt; dr=1;" datatype="xsd:string" id="meta22627" property="format" xsi:type="nex:LiteralMeta"/>
      </edge>
      <edge about="#edge22638" id="edge22638" length="0.70458" source="node22632" target="node22634">
        <meta content=" fg=51 51 255 ip= &lt; -1.0 871.0&gt; dr=1;" datatype="xsd:string" id="meta22639" property="format" xsi:type="nex:LiteralMeta"/>
      </edge>
      <edge about="#edge22640" id="edge22640" length="0.73605" source="node22632" target="node22636">
        <meta content=" fg=51 51 255 ip= &lt; -1.0 872.0&gt; dr=1;" datatype="xsd:string" id="meta22641" property="format" xsi:type="nex:LiteralMeta"/>
      </edge>
      <edge about="#edge22648" id="edge22648" length="1.41657" source="node22642" target="node22644">
        <meta content=" fg=51 51 255 ip= &lt; -1.0 873.0&gt; dr=1;" datatype="xsd:string" id="meta22649" property="format" xsi:type="nex:LiteralMeta"/>
      </edge>
      <edge about="#edge22650" id="edge22650" length="1.06469" source="node22642" target="node22646">
        <meta content=" fg=51 51 255 ip= &lt; -1.0 874.0&gt; dr=1;" datatype="xsd:string" id="meta22651" property="format" xsi:type="nex:LiteralMeta"/>
      </edge>
      <edge about="#edge22652" id="edge22652" length="0.34635" source="node22630" target="node22632">
        <meta content=" fg=51 51 255 ip= &lt; -2.0 871.5&gt; dr=1;" datatype="xsd:string" id="meta22653" property="format" xsi:type="nex:LiteralMeta"/>
      </edge>
      <edge about="#edge22654" id="edge22654" length="0.40529" source="node22630" target="node22642">
        <meta content=" fg=51 51 255 ip= &lt; -2.0 873.5&gt; dr=1;" datatype="xsd:string" id="meta22655" property="format" xsi:type="nex:LiteralMeta"/>
      </edge>
      <edge about="#edge22676" id="edge22676" length="0.12126" source="node22670" target="node22672">
        <meta content=" fg=51 51 255 ip= &lt; -1.0 878.0&gt; dr=1;" datatype="xsd:string" id="meta22677" property="format" xsi:type="nex:LiteralMeta"/>
      </edge>
      <edge about="#edge22678" id="edge22678" length="0.66914" source="node22670" target="node22674">
        <meta content=" fg=51 51 255 ip= &lt; -1.0 879.0&gt; dr=1;" datatype="xsd:string" id="meta22679" property="format" xsi:type="nex:LiteralMeta"/>
      </edge>
      <edge about="#edge22680" id="edge22680" length="3.8E-4" source="node22666" target="node22668">
        <meta content=" fg=51 51 255 ip= &lt; -2.0 877.0&gt; dr=1;" datatype="xsd:string" id="meta22681" property="format" xsi:type="nex:LiteralMeta"/>
      </edge>
      <edge about="#edge22682" id="edge22682" length="0.00375" source="node22666" target="node22670">
        <meta content=" fg=51 51 255 ip= &lt; -2.0 878.5&gt; dr=1;" datatype="xsd:string" id="meta22683" property="format" xsi:type="nex:LiteralMeta"/>
      </edge>
      <edge about="#edge22686" id="edge22686" length="0.84093" source="node22664" target="node22666">
        <meta content=" fg=51 51 255 ip= &lt; -3.0 877.75&gt; dr=1;" datatype="xsd:string" id="meta22687" property="format" xsi:type="nex:LiteralMeta"/>
      </edge>
      <edge about="#edge22688" id="edge22688" length="0.26864" source="node22664" target="node22684">
        <meta content=" fg=51 51 255 ip= &lt; -3.0 880.0&gt; dr=1;" datatype="xsd:string" id="meta22689" property="format" xsi:type="nex:LiteralMeta"/>
      </edge>
      <edge about="#edge22690" id="edge22690" length="0.34089" source="node22660" target="node22662">
        <meta content=" fg=51 51 255 ip= &lt; -4.0 876.0&gt; dr=1;" datatype="xsd:string" id="meta22691" property="format" xsi:type="nex:LiteralMeta"/>
      </edge>
      <edge about="#edge22692" id="edge22692" length="0.16513" source="node22660" target="node22664">
        <meta content=" fg=51 51 255 ip= &lt; -4.0 878.875&gt; dr=1;" datatype="xsd:string" id="meta22693" property="format" xsi:type="nex:LiteralMeta"/>
      </edge>
      <edge about="#edge22694" id="edge22694" length="1.21834" source="node22656" target="node22658">
        <meta content=" fg=51 51 255 ip= &lt; -5.0 875.0&gt; dr=1;" datatype="xsd:string" id="meta22695" property="format" xsi:type="nex:LiteralMeta"/>
      </edge>
      <edge about="#edge22696" id="edge22696" length="0.91266" source="node22656" target="node22660">
        <meta content=" fg=51 51 255 ip= &lt; -5.0 877.4375&gt; dr=1;" datatype="xsd:string" id="meta22697" property="format" xsi:type="nex:LiteralMeta"/>
      </edge>
      <edge about="#edge22698" id="edge22698" length="0.49789" source="node22628" target="node22630">
        <meta content=" fg=51 51 255 ip= &lt; -6.0 872.5&gt; dr=1;" datatype="xsd:string" id="meta22699" property="format" xsi:type="nex:LiteralMeta"/>
      </edge>
      <edge about="#edge22700" id="edge22700" length="0.3811" source="node22628" target="node22656">
        <meta content=" fg=51 51 255 ip= &lt; -6.0 876.21875&gt; dr=1;" datatype="xsd:string" id="meta22701" property="format" xsi:type="nex:LiteralMeta"/>
      </edge>
      <edge about="#edge22702" id="edge22702" length="0.38429" source="node22560" target="node22562">
        <meta content=" fg=51 51 255 ip= &lt; -7.0 866.90625&gt; dr=1;" datatype="xsd:string" id="meta22703" property="format" xsi:type="nex:LiteralMeta"/>
      </edge>
      <edge about="#edge22704" id="edge22704" length="0.2909" source="node22560" target="node22628">
        <meta content=" fg=51 51 255 ip= &lt; -7.0 874.3594&gt; dr=1;" datatype="xsd:string" id="meta22705" property="format" xsi:type="nex:LiteralMeta"/>
      </edge>
      <edge about="#edge22726" id="edge22726" length="0.73219" source="node22720" target="node22722">
        <meta content=" fg=51 51 255 ip= &lt; -1.0 882.0&gt; dr=1;" datatype="xsd:string" id="meta22727" property="format" xsi:type="nex:LiteralMeta"/>
      </edge>
      <edge about="#edge22728" id="edge22728" length="1.55244" source="node22720" target="node22724">
        <meta content=" fg=51 51 255 ip= &lt; -1.0 883.0&gt; dr=1;" datatype="xsd:string" id="meta22729" property="format" xsi:type="nex:LiteralMeta"/>
      </edge>
      <edge about="#edge22730" id="edge22730" length="1.17273" source="node22716" target="node22718">
        <meta content=" fg=51 51 255 ip= &lt; -2.0 881.0&gt; dr=1;" datatype="xsd:string" id="meta22731" property="format" xsi:type="nex:LiteralMeta"/>
      </edge>
      <edge about="#edge22732" id="edge22732" length="0.27047" source="node22716" target="node22720">
        <meta content=" fg=51 51 255 ip= &lt; -2.0 882.5&gt; dr=1;" datatype="xsd:string" id="meta22733" property="format" xsi:type="nex:LiteralMeta"/>
      </edge>
      <edge about="#edge22748" id="edge22748" length="1.11641" source="node22742" target="node22744">
        <meta content=" fg=51 51 255 ip= &lt; -1.0 886.0&gt; dr=1;" datatype="xsd:string" id="meta22749" property="format" xsi:type="nex:LiteralMeta"/>
      </edge>
      <edge about="#edge22750" id="edge22750" length="0.96313" source="node22742" target="node22746">
        <meta content=" fg=51 51 255 ip= &lt; -1.0 887.0&gt; dr=1;" datatype="xsd:string" id="meta22751" property="format" xsi:type="nex:LiteralMeta"/>
      </edge>
      <edge about="#edge22752" id="edge22752" length="1.09918" source="node22738" target="node22740">
        <meta content=" fg=51 51 255 ip= &lt; -2.0 885.0&gt; dr=1;" datatype="xsd:string" id="meta22753" property="format" xsi:type="nex:LiteralMeta"/>
      </edge>
      <edge about="#edge22754" id="edge22754" length="0.53283" source="node22738" target="node22742">
        <meta content=" fg=51 51 255 ip= &lt; -2.0 886.5&gt; dr=1;" datatype="xsd:string" id="meta22755" property="format" xsi:type="nex:LiteralMeta"/>
      </edge>
      <edge about="#edge22756" id="edge22756" length="3.224" source="node22734" target="node22736">
        <meta content=" fg=51 51 255 ip= &lt; -3.0 884.0&gt; dr=1;" datatype="xsd:string" id="meta22757" property="format" xsi:type="nex:LiteralMeta"/>
      </edge>
      <edge about="#edge22758" id="edge22758" length="0.57611" source="node22734" target="node22738">
        <meta content=" fg=51 51 255 ip= &lt; -3.0 885.75&gt; dr=1;" datatype="xsd:string" id="meta22759" property="format" xsi:type="nex:LiteralMeta"/>
      </edge>
      <edge about="#edge22760" id="edge22760" length="0.46489" source="node22714" target="node22716">
        <meta content=" fg=51 51 255 ip= &lt; -4.0 881.75&gt; dr=1;" datatype="xsd:string" id="meta22761" property="format" xsi:type="nex:LiteralMeta"/>
      </edge>
      <edge about="#edge22762" id="edge22762" length="0.93071" source="node22714" target="node22734">
        <meta content=" fg=51 51 255 ip= &lt; -4.0 884.875&gt; dr=1;" datatype="xsd:string" id="meta22763" property="format" xsi:type="nex:LiteralMeta"/>
      </edge>
      <edge about="#edge22774" id="edge22774" length="0.20811" source="node22768" target="node22770">
        <meta content=" fg=51 51 255 ip= &lt; -1.0 889.0&gt; dr=1;" datatype="xsd:string" id="meta22775" property="format" xsi:type="nex:LiteralMeta"/>
      </edge>
      <edge about="#edge22776" id="edge22776" length="0.36614" source="node22768" target="node22772">
        <meta content=" fg=51 51 255 ip= &lt; -1.0 890.0&gt; dr=1;" datatype="xsd:string" id="meta22777" property="format" xsi:type="nex:LiteralMeta"/>
      </edge>
      <edge about="#edge22778" id="edge22778" length="0.32878" source="node22764" target="node22766">
        <meta content=" fg=51 51 255 ip= &lt; -2.0 888.0&gt; dr=1;" datatype="xsd:string" id="meta22779" property="format" xsi:type="nex:LiteralMeta"/>
      </edge>
      <edge about="#edge22780" id="edge22780" length="0.25586" source="node22764" target="node22768">
        <meta content=" fg=51 51 255 ip= &lt; -2.0 889.5&gt; dr=1;" datatype="xsd:string" id="meta22781" property="format" xsi:type="nex:LiteralMeta"/>
      </edge>
      <edge about="#edge22782" id="edge22782" length="0.32333" source="node22712" target="node22714">
        <meta content=" fg=51 51 255 ip= &lt; -5.0 883.3125&gt; dr=1;" datatype="xsd:string" id="meta22783" property="format" xsi:type="nex:LiteralMeta"/>
      </edge>
      <edge about="#edge22784" id="edge22784" length="1.74405" source="node22712" target="node22764">
        <meta content=" fg=51 51 255 ip= &lt; -5.0 888.75&gt; dr=1;" datatype="xsd:string" id="meta22785" property="format" xsi:type="nex:LiteralMeta"/>
      </edge>
      <edge about="#edge22810" id="edge22810" length="0.85096" source="node22804" target="node22806">
        <meta content=" fg=51 51 255 ip= &lt; -1.0 893.0&gt; dr=1;" datatype="xsd:string" id="meta22811" property="format" xsi:type="nex:LiteralMeta"/>
      </edge>
      <edge about="#edge22812" id="edge22812" length="0.76332" source="node22804" target="node22808">
        <meta content=" fg=51 51 255 ip= &lt; -1.0 894.0&gt; dr=1;" datatype="xsd:string" id="meta22813" property="format" xsi:type="nex:LiteralMeta"/>
      </edge>
      <edge about="#edge22816" id="edge22816" length="0.85972" source="node22802" target="node22804">
        <meta content=" fg=51 51 255 ip= &lt; -2.0 893.5&gt; dr=1;" datatype="xsd:string" id="meta22817" property="format" xsi:type="nex:LiteralMeta"/>
      </edge>
      <edge about="#edge22818" id="edge22818" length="0.9038" source="node22802" target="node22814">
        <meta content=" fg=51 51 255 ip= &lt; -2.0 895.0&gt; dr=1;" datatype="xsd:string" id="meta22819" property="format" xsi:type="nex:LiteralMeta"/>
      </edge>
      <edge about="#edge22820" id="edge22820" length="1.29049" source="node22798" target="node22800">
        <meta content=" fg=51 51 255 ip= &lt; -3.0 892.0&gt; dr=1;" datatype="xsd:string" id="meta22821" property="format" xsi:type="nex:LiteralMeta"/>
      </edge>
      <edge about="#edge22822" id="edge22822" length="0.12136" source="node22798" target="node22802">
        <meta content=" fg=51 51 255 ip= &lt; -3.0 894.25&gt; dr=1;" datatype="xsd:string" id="meta22823" property="format" xsi:type="nex:LiteralMeta"/>
      </edge>
      <edge about="#edge22824" id="edge22824" length="0.68766" source="node22794" target="node22796">
        <meta content=" fg=51 51 255 ip= &lt; -4.0 891.0&gt; dr=1;" datatype="xsd:string" id="meta22825" property="format" xsi:type="nex:LiteralMeta"/>
      </edge>
      <edge about="#edge22826" id="edge22826" length="0.286" source="node22794" target="node22798">
        <meta content=" fg=51 51 255 ip= &lt; -4.0 893.125&gt; dr=1;" datatype="xsd:string" id="meta22827" property="format" xsi:type="nex:LiteralMeta"/>
      </edge>
      <edge about="#edge22830" id="edge22830" length="0.18448" source="node22792" target="node22794">
        <meta content=" fg=51 51 255 ip= &lt; -5.0 892.0625&gt; dr=1;" datatype="xsd:string" id="meta22831" property="format" xsi:type="nex:LiteralMeta"/>
      </edge>
      <edge about="#edge22832" id="edge22832" length="2.35696" source="node22792" target="node22828">
        <meta content=" fg=51 51 255 ip= &lt; -5.0 896.0&gt; dr=1;" datatype="xsd:string" id="meta22833" property="format" xsi:type="nex:LiteralMeta"/>
      </edge>
      <edge about="#edge22846" id="edge22846" length="0.99408" source="node22840" target="node22842">
        <meta content=" fg=51 51 255 ip= &lt; -1.0 898.0&gt; dr=1;" datatype="xsd:string" id="meta22847" property="format" xsi:type="nex:LiteralMeta"/>
      </edge>
      <edge about="#edge22848" id="edge22848" length="1.92463" source="node22840" target="node22844">
        <meta content=" fg=51 51 255 ip= &lt; -1.0 899.0&gt; dr=1;" datatype="xsd:string" id="meta22849" property="format" xsi:type="nex:LiteralMeta"/>
      </edge>
      <edge about="#edge22850" id="edge22850" length="1.18633" source="node22836" target="node22838">
        <meta content=" fg=51 51 255 ip= &lt; -2.0 897.0&gt; dr=1;" datatype="xsd:string" id="meta22851" property="format" xsi:type="nex:LiteralMeta"/>
      </edge>
      <edge about="#edge22852" id="edge22852" length="0.42472" source="node22836" target="node22840">
        <meta content=" fg=51 51 255 ip= &lt; -2.0 898.5&gt; dr=1;" datatype="xsd:string" id="meta22853" property="format" xsi:type="nex:LiteralMeta"/>
      </edge>
      <edge about="#edge22860" id="edge22860" length="0.96749" source="node22854" target="node22856">
        <meta content=" fg=51 51 255 ip= &lt; -1.0 900.0&gt; dr=1;" datatype="xsd:string" id="meta22861" property="format" xsi:type="nex:LiteralMeta"/>
      </edge>
      <edge about="#edge22862" id="edge22862" length="1.38924" source="node22854" target="node22858">
        <meta content=" fg=51 51 255 ip= &lt; -1.0 901.0&gt; dr=1;" datatype="xsd:string" id="meta22863" property="format" xsi:type="nex:LiteralMeta"/>
      </edge>
      <edge about="#edge22864" id="edge22864" length="1.84103" source="node22834" target="node22836">
        <meta content=" fg=51 51 255 ip= &lt; -3.0 897.75&gt; dr=1;" datatype="xsd:string" id="meta22865" property="format" xsi:type="nex:LiteralMeta"/>
      </edge>
      <edge about="#edge22866" id="edge22866" length="0.62793" source="node22834" target="node22854">
        <meta content=" fg=51 51 255 ip= &lt; -3.0 900.5&gt; dr=1;" datatype="xsd:string" id="meta22867" property="format" xsi:type="nex:LiteralMeta"/>
      </edge>
      <edge about="#edge22868" id="edge22868" length="0.2533" source="node22790" target="node22792">
        <meta content=" fg=51 51 255 ip= &lt; -6.0 894.03125&gt; dr=1;" datatype="xsd:string" id="meta22869" property="format" xsi:type="nex:LiteralMeta"/>
      </edge>
      <edge about="#edge22870" id="edge22870" length="0.12795" source="node22790" target="node22834">
        <meta content=" fg=51 51 255 ip= &lt; -6.0 899.125&gt; dr=1;" datatype="xsd:string" id="meta22871" property="format" xsi:type="nex:LiteralMeta"/>
      </edge>
      <edge about="#edge22886" id="edge22886" length="0.24043" source="node22880" target="node22882">
        <meta content=" fg=51 51 255 ip= &lt; -1.0 903.0&gt; dr=1;" datatype="xsd:string" id="meta22887" property="format" xsi:type="nex:LiteralMeta"/>
      </edge>
      <edge about="#edge22888" id="edge22888" length="0.29894" source="node22880" target="node22884">
        <meta content=" fg=51 51 255 ip= &lt; -1.0 904.0&gt; dr=1;" datatype="xsd:string" id="meta22889" property="format" xsi:type="nex:LiteralMeta"/>
      </edge>
      <edge about="#edge22892" id="edge22892" length="0.07452" source="node22878" target="node22880">
        <meta content=" fg=51 51 255 ip= &lt; -2.0 903.5&gt; dr=1;" datatype="xsd:string" id="meta22893" property="format" xsi:type="nex:LiteralMeta"/>
      </edge>
      <edge about="#edge22894" id="edge22894" length="0.2324" source="node22878" target="node22890">
        <meta content=" fg=51 51 255 ip= &lt; -2.0 905.0&gt; dr=1;" datatype="xsd:string" id="meta22895" property="format" xsi:type="nex:LiteralMeta"/>
      </edge>
      <edge about="#edge22896" id="edge22896" length="0.2887" source="node22874" target="node22876">
        <meta content=" fg=51 51 255 ip= &lt; -3.0 902.0&gt; dr=1;" datatype="xsd:string" id="meta22897" property="format" xsi:type="nex:LiteralMeta"/>
      </edge>
      <edge about="#edge22898" id="edge22898" length="0.04645" source="node22874" target="node22878">
        <meta content=" fg=51 51 255 ip= &lt; -3.0 904.25&gt; dr=1;" datatype="xsd:string" id="meta22899" property="format" xsi:type="nex:LiteralMeta"/>
      </edge>
      <edge about="#edge22906" id="edge22906" length="0.89212" source="node22900" target="node22902">
        <meta content=" fg=51 51 255 ip= &lt; -1.0 906.0&gt; dr=1;" datatype="xsd:string" id="meta22907" property="format" xsi:type="nex:LiteralMeta"/>
      </edge>
      <edge about="#edge22908" id="edge22908" length="0.97573" source="node22900" target="node22904">
        <meta content=" fg=51 51 255 ip= &lt; -1.0 907.0&gt; dr=1;" datatype="xsd:string" id="meta22909" property="format" xsi:type="nex:LiteralMeta"/>
      </edge>
      <edge about="#edge22910" id="edge22910" length="0.72671" source="node22872" target="node22874">
        <meta content=" fg=51 51 255 ip= &lt; -4.0 903.125&gt; dr=1;" datatype="xsd:string" id="meta22911" property="format" xsi:type="nex:LiteralMeta"/>
      </edge>
      <edge about="#edge22912" id="edge22912" length="0.4906" source="node22872" target="node22900">
        <meta content=" fg=51 51 255 ip= &lt; -4.0 906.5&gt; dr=1;" datatype="xsd:string" id="meta22913" property="format" xsi:type="nex:LiteralMeta"/>
      </edge>
      <edge about="#edge22914" id="edge22914" length="0.32724" source="node22788" target="node22790">
        <meta content=" fg=51 51 255 ip= &lt; -7.0 896.5781&gt; dr=1;" datatype="xsd:string" id="meta22915" property="format" xsi:type="nex:LiteralMeta"/>
      </edge>
      <edge about="#edge22916" id="edge22916" length="0.49383" source="node22788" target="node22872">
        <meta content=" fg=51 51 255 ip= &lt; -7.0 904.8125&gt; dr=1;" datatype="xsd:string" id="meta22917" property="format" xsi:type="nex:LiteralMeta"/>
      </edge>
      <edge about="#edge22948" id="edge22948" length="0.05733" source="node22942" target="node22944">
        <meta content=" fg=51 51 255 ip= &lt; -1.0 912.0&gt; dr=1;" datatype="xsd:string" id="meta22949" property="format" xsi:type="nex:LiteralMeta"/>
      </edge>
      <edge about="#edge22950" id="edge22950" length="0.04025" source="node22942" target="node22946">
        <meta content=" fg=51 51 255 ip= &lt; -1.0 913.0&gt; dr=1;" datatype="xsd:string" id="meta22951" property="format" xsi:type="nex:LiteralMeta"/>
      </edge>
      <edge about="#edge22952" id="edge22952" length="0.05461" source="node22938" target="node22940">
        <meta content=" fg=51 51 255 ip= &lt; -2.0 911.0&gt; dr=1;" datatype="xsd:string" id="meta22953" property="format" xsi:type="nex:LiteralMeta"/>
      </edge>
      <edge about="#edge22954" id="edge22954" length="0.00906" source="node22938" target="node22942">
        <meta content=" fg=51 51 255 ip= &lt; -2.0 912.5&gt; dr=1;" datatype="xsd:string" id="meta22955" property="format" xsi:type="nex:LiteralMeta"/>
      </edge>
      <edge about="#edge22958" id="edge22958" length="0.00499" source="node22936" target="node22938">
        <meta content=" fg=51 51 255 ip= &lt; -3.0 911.75&gt; dr=1;" datatype="xsd:string" id="meta22959" property="format" xsi:type="nex:LiteralMeta"/>
      </edge>
      <edge about="#edge22960" id="edge22960" length="0.07512" source="node22936" target="node22956">
        <meta content=" fg=51 51 255 ip= &lt; -3.0 914.0&gt; dr=1;" datatype="xsd:string" id="meta22961" property="format" xsi:type="nex:LiteralMeta"/>
      </edge>
      <edge about="#edge22964" id="edge22964" length="0.00655" source="node22934" target="node22936">
        <meta content=" fg=51 51 255 ip= &lt; -4.0 912.875&gt; dr=1;" datatype="xsd:string" id="meta22965" property="format" xsi:type="nex:LiteralMeta"/>
      </edge>
      <edge about="#edge22966" id="edge22966" length="0.06672" source="node22934" target="node22962">
        <meta content=" fg=51 51 255 ip= &lt; -4.0 915.0&gt; dr=1;" datatype="xsd:string" id="meta22967" property="format" xsi:type="nex:LiteralMeta"/>
      </edge>
      <edge about="#edge22968" id="edge22968" length="0.1046" source="node22930" target="node22932">
        <meta content=" fg=51 51 255 ip= &lt; -5.0 910.0&gt; dr=1;" datatype="xsd:string" id="meta22969" property="format" xsi:type="nex:LiteralMeta"/>
      </edge>
      <edge about="#edge22970" id="edge22970" length="0.01777" source="node22930" target="node22934">
        <meta content=" fg=51 51 255 ip= &lt; -5.0 913.9375&gt; dr=1;" datatype="xsd:string" id="meta22971" property="format" xsi:type="nex:LiteralMeta"/>
      </edge>
      <edge about="#edge22972" id="edge22972" length="0.03904" source="node22926" target="node22928">
        <meta content=" fg=51 51 255 ip= &lt; -6.0 909.0&gt; dr=1;" datatype="xsd:string" id="meta22973" property="format" xsi:type="nex:LiteralMeta"/>
      </edge>
      <edge about="#edge22974" id="edge22974" length="0.06882" source="node22926" target="node22930">
        <meta content=" fg=51 51 255 ip= &lt; -6.0 911.96875&gt; dr=1;" datatype="xsd:string" id="meta22975" property="format" xsi:type="nex:LiteralMeta"/>
      </edge>
      <edge about="#edge22976" id="edge22976" length="0.9736" source="node22922" target="node22924">
        <meta content=" fg=51 51 255 ip= &lt; -7.0 908.0&gt; dr=1;" datatype="xsd:string" id="meta22977" property="format" xsi:type="nex:LiteralMeta"/>
      </edge>
      <edge about="#edge22978" id="edge22978" length="1.04538" source="node22922" target="node22926">
        <meta content=" fg=51 51 255 ip= &lt; -7.0 910.4844&gt; dr=1;" datatype="xsd:string" id="meta22979" property="format" xsi:type="nex:LiteralMeta"/>
      </edge>
      <edge about="#edge22998" id="edge22998" length="1.46457" source="node22992" target="node22994">
        <meta content=" fg=51 51 255 ip= &lt; -1.0 918.0&gt; dr=1;" datatype="xsd:string" id="meta22999" property="format" xsi:type="nex:LiteralMeta"/>
      </edge>
      <edge about="#edge23000" id="edge23000" length="0.28032" source="node22992" target="node22996">
        <meta content=" fg=51 51 255 ip= &lt; -1.0 919.0&gt; dr=1;" datatype="xsd:string" id="meta23001" property="format" xsi:type="nex:LiteralMeta"/>
      </edge>
      <edge about="#edge23002" id="edge23002" length="0.43586" source="node22988" target="node22990">
        <meta content=" fg=51 51 255 ip= &lt; -2.0 917.0&gt; dr=1;" datatype="xsd:string" id="meta23003" property="format" xsi:type="nex:LiteralMeta"/>
      </edge>
      <edge about="#edge23004" id="edge23004" length="0.23535" source="node22988" target="node22992">
        <meta content=" fg=51 51 255 ip= &lt; -2.0 918.5&gt; dr=1;" datatype="xsd:string" id="meta23005" property="format" xsi:type="nex:LiteralMeta"/>
      </edge>
      <edge about="#edge23016" id="edge23016" length="0.44228" source="node23010" target="node23012">
        <meta content=" fg=51 51 255 ip= &lt; -1.0 921.0&gt; dr=1;" datatype="xsd:string" id="meta23017" property="format" xsi:type="nex:LiteralMeta"/>
      </edge>
      <edge about="#edge23018" id="edge23018" length="0.20732" source="node23010" target="node23014">
        <meta content=" fg=51 51 255 ip= &lt; -1.0 922.0&gt; dr=1;" datatype="xsd:string" id="meta23019" property="format" xsi:type="nex:LiteralMeta"/>
      </edge>
      <edge about="#edge23020" id="edge23020" length="0.41132" source="node23006" target="node23008">
        <meta content=" fg=51 51 255 ip= &lt; -2.0 920.0&gt; dr=1;" datatype="xsd:string" id="meta23021" property="format" xsi:type="nex:LiteralMeta"/>
      </edge>
      <edge about="#edge23022" id="edge23022" length="0.44549" source="node23006" target="node23010">
        <meta content=" fg=51 51 255 ip= &lt; -2.0 921.5&gt; dr=1;" datatype="xsd:string" id="meta23023" property="format" xsi:type="nex:LiteralMeta"/>
      </edge>
      <edge about="#edge23024" id="edge23024" length="0.46117" source="node22986" target="node22988">
        <meta content=" fg=51 51 255 ip= &lt; -3.0 917.75&gt; dr=1;" datatype="xsd:string" id="meta23025" property="format" xsi:type="nex:LiteralMeta"/>
      </edge>
      <edge about="#edge23026" id="edge23026" length="0.25167" source="node22986" target="node23006">
        <meta content=" fg=51 51 255 ip= &lt; -3.0 920.75&gt; dr=1;" datatype="xsd:string" id="meta23027" property="format" xsi:type="nex:LiteralMeta"/>
      </edge>
      <edge about="#edge23034" id="edge23034" length="0.65726" source="node23028" target="node23030">
        <meta content=" fg=51 51 255 ip= &lt; -1.0 923.0&gt; dr=1;" datatype="xsd:string" id="meta23035" property="format" xsi:type="nex:LiteralMeta"/>
      </edge>
      <edge about="#edge23036" id="edge23036" length="1.26162" source="node23028" target="node23032">
        <meta content=" fg=51 51 255 ip= &lt; -1.0 924.0&gt; dr=1;" datatype="xsd:string" id="meta23037" property="format" xsi:type="nex:LiteralMeta"/>
      </edge>
      <edge about="#edge23038" id="edge23038" length="0.16803" source="node22984" target="node22986">
        <meta content=" fg=51 51 255 ip= &lt; -4.0 919.25&gt; dr=1;" datatype="xsd:string" id="meta23039" property="format" xsi:type="nex:LiteralMeta"/>
      </edge>
      <edge about="#edge23040" id="edge23040" length="0.30697" source="node22984" target="node23028">
        <meta content=" fg=51 51 255 ip= &lt; -4.0 923.5&gt; dr=1;" datatype="xsd:string" id="meta23041" property="format" xsi:type="nex:LiteralMeta"/>
      </edge>
      <edge about="#edge23042" id="edge23042" length="1.18335" source="node22980" target="node22982">
        <meta content=" fg=51 51 255 ip= &lt; -5.0 916.0&gt; dr=1;" datatype="xsd:string" id="meta23043" property="format" xsi:type="nex:LiteralMeta"/>
      </edge>
      <edge about="#edge23044" id="edge23044" length="0.60351" source="node22980" target="node22984">
        <meta content=" fg=51 51 255 ip= &lt; -5.0 921.375&gt; dr=1;" datatype="xsd:string" id="meta23045" property="format" xsi:type="nex:LiteralMeta"/>
      </edge>
      <edge about="#edge23046" id="edge23046" length="0.53624" source="node22920" target="node22922">
        <meta content=" fg=51 51 255 ip= &lt; -8.0 909.2422&gt; dr=1;" datatype="xsd:string" id="meta23047" property="format" xsi:type="nex:LiteralMeta"/>
      </edge>
      <edge about="#edge23048" id="edge23048" length="0.52115" source="node22920" target="node22980">
        <meta content=" fg=51 51 255 ip= &lt; -8.0 918.6875&gt; dr=1;" datatype="xsd:string" id="meta23049" property="format" xsi:type="nex:LiteralMeta"/>
      </edge>
      <edge about="#edge23062" id="edge23062" length="0.18521" source="node23056" target="node23058">
        <meta content=" fg=51 51 255 ip= &lt; -1.0 926.0&gt; dr=1;" datatype="xsd:string" id="meta23063" property="format" xsi:type="nex:LiteralMeta"/>
      </edge>
      <edge about="#edge23064" id="edge23064" length="0.40325" source="node23056" target="node23060">
        <meta content=" fg=51 51 255 ip= &lt; -1.0 927.0&gt; dr=1;" datatype="xsd:string" id="meta23065" property="format" xsi:type="nex:LiteralMeta"/>
      </edge>
      <edge about="#edge23066" id="edge23066" length="1.14974" source="node23052" target="node23054">
        <meta content=" fg=51 51 255 ip= &lt; -2.0 925.0&gt; dr=1;" datatype="xsd:string" id="meta23067" property="format" xsi:type="nex:LiteralMeta"/>
      </edge>
      <edge about="#edge23068" id="edge23068" length="0.60774" source="node23052" target="node23056">
        <meta content=" fg=51 51 255 ip= &lt; -2.0 926.5&gt; dr=1;" datatype="xsd:string" id="meta23069" property="format" xsi:type="nex:LiteralMeta"/>
      </edge>
      <edge about="#edge23080" id="edge23080" length="1.00554" source="node23074" target="node23076">
        <meta content=" fg=51 51 255 ip= &lt; -1.0 928.0&gt; dr=1;" datatype="xsd:string" id="meta23081" property="format" xsi:type="nex:LiteralMeta"/>
      </edge>
      <edge about="#edge23082" id="edge23082" length="1.08958" source="node23074" target="node23078">
        <meta content=" fg=51 51 255 ip= &lt; -1.0 929.0&gt; dr=1;" datatype="xsd:string" id="meta23083" property="format" xsi:type="nex:LiteralMeta"/>
      </edge>
      <edge about="#edge23090" id="edge23090" length="0.98218" source="node23084" target="node23086">
        <meta content=" fg=51 51 255 ip= &lt; -1.0 930.0&gt; dr=1;" datatype="xsd:string" id="meta23091" property="format" xsi:type="nex:LiteralMeta"/>
      </edge>
      <edge about="#edge23092" id="edge23092" length="0.93829" source="node23084" target="node23088">
        <meta content=" fg=51 51 255 ip= &lt; -1.0 931.0&gt; dr=1;" datatype="xsd:string" id="meta23093" property="format" xsi:type="nex:LiteralMeta"/>
      </edge>
      <edge about="#edge23094" id="edge23094" length="0.33007" source="node23072" target="node23074">
        <meta content=" fg=51 51 255 ip= &lt; -2.0 928.5&gt; dr=1;" datatype="xsd:string" id="meta23095" property="format" xsi:type="nex:LiteralMeta"/>
      </edge>
      <edge about="#edge23096" id="edge23096" length="0.62746" source="node23072" target="node23084">
        <meta content=" fg=51 51 255 ip= &lt; -2.0 930.5&gt; dr=1;" datatype="xsd:string" id="meta23097" property="format" xsi:type="nex:LiteralMeta"/>
      </edge>
      <edge about="#edge23112" id="edge23112" length="3.13542" source="node23106" target="node23108">
        <meta content=" fg=51 51 255 ip= &lt; -1.0 933.0&gt; dr=1;" datatype="xsd:string" id="meta23113" property="format" xsi:type="nex:LiteralMeta"/>
      </edge>
      <edge about="#edge23114" id="edge23114" length="1.95014" source="node23106" target="node23110">
        <meta content=" fg=51 51 255 ip= &lt; -1.0 934.0&gt; dr=1;" datatype="xsd:string" id="meta23115" property="format" xsi:type="nex:LiteralMeta"/>
      </edge>
      <edge about="#edge23126" id="edge23126" length="1.19852" source="node23120" target="node23122">
        <meta content=" fg=51 51 255 ip= &lt; -1.0 936.0&gt; dr=1;" datatype="xsd:string" id="meta23127" property="format" xsi:type="nex:LiteralMeta"/>
      </edge>
      <edge about="#edge23128" id="edge23128" length="1.22713" source="node23120" target="node23124">
        <meta content=" fg=51 51 255 ip= &lt; -1.0 937.0&gt; dr=1;" datatype="xsd:string" id="meta23129" property="format" xsi:type="nex:LiteralMeta"/>
      </edge>
      <edge about="#edge23130" id="edge23130" length="1.71946" source="node23116" target="node23118">
        <meta content=" fg=51 51 255 ip= &lt; -2.0 935.0&gt; dr=1;" datatype="xsd:string" id="meta23131" property="format" xsi:type="nex:LiteralMeta"/>
      </edge>
      <edge about="#edge23132" id="edge23132" length="0.29264" source="node23116" target="node23120">
        <meta content=" fg=51 51 255 ip= &lt; -2.0 936.5&gt; dr=1;" datatype="xsd:string" id="meta23133" property="format" xsi:type="nex:LiteralMeta"/>
      </edge>
      <edge about="#edge23134" id="edge23134" length="0.47456" source="node23104" target="node23106">
        <meta content=" fg=51 51 255 ip= &lt; -3.0 933.5&gt; dr=1;" datatype="xsd:string" id="meta23135" property="format" xsi:type="nex:LiteralMeta"/>
      </edge>
      <edge about="#edge23136" id="edge23136" length="0.40977" source="node23104" target="node23116">
        <meta content=" fg=51 51 255 ip= &lt; -3.0 935.75&gt; dr=1;" datatype="xsd:string" id="meta23137" property="format" xsi:type="nex:LiteralMeta"/>
      </edge>
      <edge about="#edge23140" id="edge23140" length="0.3161" source="node23102" target="node23104">
        <meta content=" fg=51 51 255 ip= &lt; -4.0 934.625&gt; dr=1;" datatype="xsd:string" id="meta23141" property="format" xsi:type="nex:LiteralMeta"/>
      </edge>
      <edge about="#edge23142" id="edge23142" length="1.12537" source="node23102" target="node23138">
        <meta content=" fg=51 51 255 ip= &lt; -4.0 938.0&gt; dr=1;" datatype="xsd:string" id="meta23143" property="format" xsi:type="nex:LiteralMeta"/>
      </edge>
      <edge about="#edge23144" id="edge23144" length="2.60356" source="node23098" target="node23100">
        <meta content=" fg=51 51 255 ip= &lt; -5.0 932.0&gt; dr=1;" datatype="xsd:string" id="meta23145" property="format" xsi:type="nex:LiteralMeta"/>
      </edge>
      <edge about="#edge23146" id="edge23146" length="0.63403" source="node23098" target="node23102">
        <meta content=" fg=51 51 255 ip= &lt; -5.0 936.3125&gt; dr=1;" datatype="xsd:string" id="meta23147" property="format" xsi:type="nex:LiteralMeta"/>
      </edge>
      <edge about="#edge23148" id="edge23148" length="0.0903" source="node23070" target="node23072">
        <meta content=" fg=51 51 255 ip= &lt; -6.0 929.5&gt; dr=1;" datatype="xsd:string" id="meta23149" property="format" xsi:type="nex:LiteralMeta"/>
      </edge>
      <edge about="#edge23150" id="edge23150" length="0.35336" source="node23070" target="node23098">
        <meta content=" fg=51 51 255 ip= &lt; -6.0 934.15625&gt; dr=1;" datatype="xsd:string" id="meta23151" property="format" xsi:type="nex:LiteralMeta"/>
      </edge>
      <edge about="#edge23152" id="edge23152" length="1.09302" source="node23050" target="node23052">
        <meta content=" fg=51 51 255 ip= &lt; -7.0 925.75&gt; dr=1;" datatype="xsd:string" id="meta23153" property="format" xsi:type="nex:LiteralMeta"/>
      </edge>
      <edge about="#edge23154" id="edge23154" length="0.14744" source="node23050" target="node23070">
        <meta content=" fg=51 51 255 ip= &lt; -7.0 931.8281&gt; dr=1;" datatype="xsd:string" id="meta23155" property="format" xsi:type="nex:LiteralMeta"/>
      </edge>
      <edge about="#edge23156" id="edge23156" length="0.27673" source="node22918" target="node22920">
        <meta content=" fg=51 51 255 ip= &lt; -9.0 913.96484&gt; dr=1;" datatype="xsd:string" id="meta23157" property="format" xsi:type="nex:LiteralMeta"/>
      </edge>
      <edge about="#edge23158" id="edge23158" length="0.1563" source="node22918" target="node23050">
        <meta content=" fg=51 51 255 ip= &lt; -9.0 928.78906&gt; dr=1;" datatype="xsd:string" id="meta23159" property="format" xsi:type="nex:LiteralMeta"/>
      </edge>
      <edge about="#edge23160" id="edge23160" length="0.29528" source="node22786" target="node22788">
        <meta content=" fg=0 0 0 ip= &lt; -10.0 900.6953&gt; dr=1;" datatype="xsd:string" id="meta23161" property="format" xsi:type="nex:LiteralMeta"/>
      </edge>
      <edge about="#edge23162" id="edge23162" length="0.82309" source="node22786" target="node22918">
        <meta content=" fg=0 0 0 ip= &lt; -10.0 921.37695&gt; dr=1;" datatype="xsd:string" id="meta23163" property="format" xsi:type="nex:LiteralMeta"/>
      </edge>
      <edge about="#edge23164" id="edge23164" length="0.69764" source="node22710" target="node22712">
        <meta content=" fg=0 0 0 ip= &lt; -11.0 886.03125&gt; dr=1;" datatype="xsd:string" id="meta23165" property="format" xsi:type="nex:LiteralMeta"/>
      </edge>
      <edge about="#edge23166" id="edge23166" length="0.37314" source="node22710" target="node22786">
        <meta content=" fg=0 0 0 ip= &lt; -11.0 911.03613&gt; dr=1;" datatype="xsd:string" id="meta23167" property="format" xsi:type="nex:LiteralMeta"/>
      </edge>
      <edge about="#edge23184" id="edge23184" length="0.04334" source="node23178" target="node23180">
        <meta content=" fg=255 0 51 ip= &lt; -1.0 940.0&gt; dr=1;" datatype="xsd:string" id="meta23185" property="format" xsi:type="nex:LiteralMeta"/>
      </edge>
      <edge about="#edge23186" id="edge23186" length="0.23874" source="node23178" target="node23182">
        <meta content=" fg=255 0 51 ip= &lt; -1.0 941.0&gt; dr=1;" datatype="xsd:string" id="meta23187" property="format" xsi:type="nex:LiteralMeta"/>
      </edge>
      <edge about="#edge23188" id="edge23188" length="1.25891" source="node23174" target="node23176">
        <meta content=" fg=255 0 51 ip= &lt; -2.0 939.0&gt; dr=1;" datatype="xsd:string" id="meta23189" property="format" xsi:type="nex:LiteralMeta"/>
      </edge>
      <edge about="#edge23190" id="edge23190" length="0.49854" source="node23174" target="node23178">
        <meta content=" fg=255 0 51 ip= &lt; -2.0 940.5&gt; dr=1;" datatype="xsd:string" id="meta23191" property="format" xsi:type="nex:LiteralMeta"/>
      </edge>
      <edge about="#edge23200" id="edge23200" length="1.21754" source="node23194" target="node23196">
        <meta content=" fg=255 0 51 ip= &lt; -1.0 942.0&gt; dr=1;" datatype="xsd:string" id="meta23201" property="format" xsi:type="nex:LiteralMeta"/>
      </edge>
      <edge about="#edge23202" id="edge23202" length="0.89564" source="node23194" target="node23198">
        <meta content=" fg=255 0 51 ip= &lt; -1.0 943.0&gt; dr=1;" datatype="xsd:string" id="meta23203" property="format" xsi:type="nex:LiteralMeta"/>
      </edge>
      <edge about="#edge23214" id="edge23214" length="3.4E-4" source="node23208" target="node23210">
        <meta content=" fg=255 0 51 ip= &lt; -1.0 945.0&gt; dr=1;" datatype="xsd:string" id="meta23215" property="format" xsi:type="nex:LiteralMeta"/>
      </edge>
      <edge about="#edge23216" id="edge23216" length="3.4E-4" source="node23208" target="node23212">
        <meta content=" fg=255 0 51 ip= &lt; -1.0 946.0&gt; dr=1;" datatype="xsd:string" id="meta23217" property="format" xsi:type="nex:LiteralMeta"/>
      </edge>
      <edge about="#edge23218" id="edge23218" length="1.77996" source="node23204" target="node23206">
        <meta content=" fg=255 0 51 ip= &lt; -2.0 944.0&gt; dr=1;" datatype="xsd:string" id="meta23219" property="format" xsi:type="nex:LiteralMeta"/>
      </edge>
      <edge about="#edge23220" id="edge23220" length="0.06254" source="node23204" target="node23208">
        <meta content=" fg=255 0 51 ip= &lt; -2.0 945.5&gt; dr=1;" datatype="xsd:string" id="meta23221" property="format" xsi:type="nex:LiteralMeta"/>
      </edge>
      <edge about="#edge23222" id="edge23222" length="0.26113" source="node23192" target="node23194">
        <meta content=" fg=255 0 51 ip= &lt; -3.0 942.5&gt; dr=1;" datatype="xsd:string" id="meta23223" property="format" xsi:type="nex:LiteralMeta"/>
      </edge>
      <edge about="#edge23224" id="edge23224" length="1.08996" source="node23192" target="node23204">
        <meta content=" fg=255 0 51 ip= &lt; -3.0 944.75&gt; dr=1;" datatype="xsd:string" id="meta23225" property="format" xsi:type="nex:LiteralMeta"/>
      </edge>
      <edge about="#edge23226" id="edge23226" length="1.75958" source="node23172" target="node23174">
        <meta content=" fg=255 0 51 ip= &lt; -4.0 939.75&gt; dr=1;" datatype="xsd:string" id="meta23227" property="format" xsi:type="nex:LiteralMeta"/>
      </edge>
      <edge about="#edge23228" id="edge23228" length="0.45588" source="node23172" target="node23192">
        <meta content=" fg=255 0 51 ip= &lt; -4.0 943.625&gt; dr=1;" datatype="xsd:string" id="meta23229" property="format" xsi:type="nex:LiteralMeta"/>
      </edge>
      <edge about="#edge23248" id="edge23248" length="0.36557" source="node23242" target="node23244">
        <meta content=" fg=255 0 51 ip= &lt; -1.0 949.0&gt; dr=1;" datatype="xsd:string" id="meta23249" property="format" xsi:type="nex:LiteralMeta"/>
      </edge>
      <edge about="#edge23250" id="edge23250" length="0.27786" source="node23242" target="node23246">
        <meta content=" fg=255 0 51 ip= &lt; -1.0 950.0&gt; dr=1;" datatype="xsd:string" id="meta23251" property="format" xsi:type="nex:LiteralMeta"/>
      </edge>
      <edge about="#edge23252" id="edge23252" length="0.62946" source="node23238" target="node23240">
        <meta content=" fg=255 0 51 ip= &lt; -2.0 948.0&gt; dr=1;" datatype="xsd:string" id="meta23253" property="format" xsi:type="nex:LiteralMeta"/>
      </edge>
      <edge about="#edge23254" id="edge23254" length="0.06883" source="node23238" target="node23242">
        <meta content=" fg=255 0 51 ip= &lt; -2.0 949.5&gt; dr=1;" datatype="xsd:string" id="meta23255" property="format" xsi:type="nex:LiteralMeta"/>
      </edge>
      <edge about="#edge23256" id="edge23256" length="0.38567" source="node23234" target="node23236">
        <meta content=" fg=255 0 51 ip= &lt; -3.0 947.0&gt; dr=1;" datatype="xsd:string" id="meta23257" property="format" xsi:type="nex:LiteralMeta"/>
      </edge>
      <edge about="#edge23258" id="edge23258" length="0.24739" source="node23234" target="node23238">
        <meta content=" fg=255 0 51 ip= &lt; -3.0 948.75&gt; dr=1;" datatype="xsd:string" id="meta23259" property="format" xsi:type="nex:LiteralMeta"/>
      </edge>
      <edge about="#edge23266" id="edge23266" length="1.03205" source="node23260" target="node23262">
        <meta content=" fg=255 0 51 ip= &lt; -1.0 951.0&gt; dr=1;" datatype="xsd:string" id="meta23267" property="format" xsi:type="nex:LiteralMeta"/>
      </edge>
      <edge about="#edge23268" id="edge23268" length="1.22382" source="node23260" target="node23264">
        <meta content=" fg=255 0 51 ip= &lt; -1.0 952.0&gt; dr=1;" datatype="xsd:string" id="meta23269" property="format" xsi:type="nex:LiteralMeta"/>
      </edge>
      <edge about="#edge23270" id="edge23270" length="0.48263" source="node23232" target="node23234">
        <meta content=" fg=255 0 51 ip= &lt; -4.0 947.875&gt; dr=1;" datatype="xsd:string" id="meta23271" property="format" xsi:type="nex:LiteralMeta"/>
      </edge>
      <edge about="#edge23272" id="edge23272" length="0.27153" source="node23232" target="node23260">
        <meta content=" fg=255 0 51 ip= &lt; -4.0 951.5&gt; dr=1;" datatype="xsd:string" id="meta23273" property="format" xsi:type="nex:LiteralMeta"/>
      </edge>
      <edge about="#edge23286" id="edge23286" length="1.39428" source="node23280" target="node23282">
        <meta content=" fg=255 0 51 ip= &lt; -1.0 953.0&gt; dr=1;" datatype="xsd:string" id="meta23287" property="format" xsi:type="nex:LiteralMeta"/>
      </edge>
      <edge about="#edge23288" id="edge23288" length="2.26631" source="node23280" target="node23284">
        <meta content=" fg=255 0 51 ip= &lt; -1.0 954.0&gt; dr=1;" datatype="xsd:string" id="meta23289" property="format" xsi:type="nex:LiteralMeta"/>
      </edge>
      <edge about="#edge23296" id="edge23296" length="1.38421" source="node23290" target="node23292">
        <meta content=" fg=255 0 51 ip= &lt; -1.0 955.0&gt; dr=1;" datatype="xsd:string" id="meta23297" property="format" xsi:type="nex:LiteralMeta"/>
      </edge>
      <edge about="#edge23298" id="edge23298" length="2.42203" source="node23290" target="node23294">
        <meta content=" fg=255 0 51 ip= &lt; -1.0 956.0&gt; dr=1;" datatype="xsd:string" id="meta23299" property="format" xsi:type="nex:LiteralMeta"/>
      </edge>
      <edge about="#edge23300" id="edge23300" length="0.44074" source="node23278" target="node23280">
        <meta content=" fg=255 0 51 ip= &lt; -2.0 953.5&gt; dr=1;" datatype="xsd:string" id="meta23301" property="format" xsi:type="nex:LiteralMeta"/>
      </edge>
      <edge about="#edge23302" id="edge23302" length="0.81728" source="node23278" target="node23290">
        <meta content=" fg=255 0 51 ip= &lt; -2.0 955.5&gt; dr=1;" datatype="xsd:string" id="meta23303" property="format" xsi:type="nex:LiteralMeta"/>
      </edge>
      <edge about="#edge23312" id="edge23312" length="0.90414" source="node23306" target="node23308">
        <meta content=" fg=255 0 51 ip= &lt; -1.0 957.0&gt; dr=1;" datatype="xsd:string" id="meta23313" property="format" xsi:type="nex:LiteralMeta"/>
      </edge>
      <edge about="#edge23314" id="edge23314" length="0.48123" source="node23306" target="node23310">
        <meta content=" fg=255 0 51 ip= &lt; -1.0 958.0&gt; dr=1;" datatype="xsd:string" id="meta23315" property="format" xsi:type="nex:LiteralMeta"/>
      </edge>
      <edge about="#edge23322" id="edge23322" length="1.33925" source="node23316" target="node23318">
        <meta content=" fg=255 0 51 ip= &lt; -1.0 959.0&gt; dr=1;" datatype="xsd:string" id="meta23323" property="format" xsi:type="nex:LiteralMeta"/>
      </edge>
      <edge about="#edge23324" id="edge23324" length="0.97136" source="node23316" target="node23320">
        <meta content=" fg=255 0 51 ip= &lt; -1.0 960.0&gt; dr=1;" datatype="xsd:string" id="meta23325" property="format" xsi:type="nex:LiteralMeta"/>
      </edge>
      <edge about="#edge23326" id="edge23326" length="1.25874" source="node23304" target="node23306">
        <meta content=" fg=255 0 51 ip= &lt; -2.0 957.5&gt; dr=1;" datatype="xsd:string" id="meta23327" property="format" xsi:type="nex:LiteralMeta"/>
      </edge>
      <edge about="#edge23328" id="edge23328" length="0.60745" source="node23304" target="node23316">
        <meta content=" fg=255 0 51 ip= &lt; -2.0 959.5&gt; dr=1;" datatype="xsd:string" id="meta23329" property="format" xsi:type="nex:LiteralMeta"/>
      </edge>
      <edge about="#edge23330" id="edge23330" length="0.39778" source="node23276" target="node23278">
        <meta content=" fg=255 0 51 ip= &lt; -3.0 954.5&gt; dr=1;" datatype="xsd:string" id="meta23331" property="format" xsi:type="nex:LiteralMeta"/>
      </edge>
      <edge about="#edge23332" id="edge23332" length="0.15652" source="node23276" target="node23304">
        <meta content=" fg=255 0 51 ip= &lt; -3.0 958.5&gt; dr=1;" datatype="xsd:string" id="meta23333" property="format" xsi:type="nex:LiteralMeta"/>
      </edge>
      <edge about="#edge23348" id="edge23348" length="0.40118" source="node23342" target="node23344">
        <meta content=" fg=255 0 51 ip= &lt; -1.0 962.0&gt; dr=1;" datatype="xsd:string" id="meta23349" property="format" xsi:type="nex:LiteralMeta"/>
      </edge>
      <edge about="#edge23350" id="edge23350" length="0.59364" source="node23342" target="node23346">
        <meta content=" fg=255 0 51 ip= &lt; -1.0 963.0&gt; dr=1;" datatype="xsd:string" id="meta23351" property="format" xsi:type="nex:LiteralMeta"/>
      </edge>
      <edge about="#edge23360" id="edge23360" length="0.75838" source="node23354" target="node23356">
        <meta content=" fg=255 0 51 ip= &lt; -1.0 964.0&gt; dr=1;" datatype="xsd:string" id="meta23361" property="format" xsi:type="nex:LiteralMeta"/>
      </edge>
      <edge about="#edge23362" id="edge23362" length="1.09362" source="node23354" target="node23358">
        <meta content=" fg=255 0 51 ip= &lt; -1.0 965.0&gt; dr=1;" datatype="xsd:string" id="meta23363" property="format" xsi:type="nex:LiteralMeta"/>
      </edge>
      <edge about="#edge23366" id="edge23366" length="0.34834" source="node23352" target="node23354">
        <meta content=" fg=255 0 51 ip= &lt; -2.0 964.5&gt; dr=1;" datatype="xsd:string" id="meta23367" property="format" xsi:type="nex:LiteralMeta"/>
      </edge>
      <edge about="#edge23368" id="edge23368" length="1.08216" source="node23352" target="node23364">
        <meta content=" fg=255 0 51 ip= &lt; -2.0 966.0&gt; dr=1;" datatype="xsd:string" id="meta23369" property="format" xsi:type="nex:LiteralMeta"/>
      </edge>
      <edge about="#edge23370" id="edge23370" length="0.90468" source="node23340" target="node23342">
        <meta content=" fg=255 0 51 ip= &lt; -3.0 962.5&gt; dr=1;" datatype="xsd:string" id="meta23371" property="format" xsi:type="nex:LiteralMeta"/>
      </edge>
      <edge about="#edge23372" id="edge23372" length="0.21929" source="node23340" target="node23352">
        <meta content=" fg=255 0 51 ip= &lt; -3.0 965.25&gt; dr=1;" datatype="xsd:string" id="meta23373" property="format" xsi:type="nex:LiteralMeta"/>
      </edge>
      <edge about="#edge23382" id="edge23382" length="0.35183" source="node23376" target="node23378">
        <meta content=" fg=255 0 51 ip= &lt; -1.0 967.0&gt; dr=1;" datatype="xsd:string" id="meta23383" property="format" xsi:type="nex:LiteralMeta"/>
      </edge>
      <edge about="#edge23384" id="edge23384" length="0.74336" source="node23376" target="node23380">
        <meta content=" fg=255 0 51 ip= &lt; -1.0 968.0&gt; dr=1;" datatype="xsd:string" id="meta23385" property="format" xsi:type="nex:LiteralMeta"/>
      </edge>
      <edge about="#edge23392" id="edge23392" length="0.63525" source="node23386" target="node23388">
        <meta content=" fg=255 0 51 ip= &lt; -1.0 969.0&gt; dr=1;" datatype="xsd:string" id="meta23393" property="format" xsi:type="nex:LiteralMeta"/>
      </edge>
      <edge about="#edge23394" id="edge23394" length="0.95562" source="node23386" target="node23390">
        <meta content=" fg=255 0 51 ip= &lt; -1.0 970.0&gt; dr=1;" datatype="xsd:string" id="meta23395" property="format" xsi:type="nex:LiteralMeta"/>
      </edge>
      <edge about="#edge23396" id="edge23396" length="0.78095" source="node23374" target="node23376">
        <meta content=" fg=255 0 51 ip= &lt; -2.0 967.5&gt; dr=1;" datatype="xsd:string" id="meta23397" property="format" xsi:type="nex:LiteralMeta"/>
      </edge>
      <edge about="#edge23398" id="edge23398" length="0.27947" source="node23374" target="node23386">
        <meta content=" fg=255 0 51 ip= &lt; -2.0 969.5&gt; dr=1;" datatype="xsd:string" id="meta23399" property="format" xsi:type="nex:LiteralMeta"/>
      </edge>
      <edge about="#edge23400" id="edge23400" length="0.12716" source="node23338" target="node23340">
        <meta content=" fg=255 0 51 ip= &lt; -4.0 963.875&gt; dr=1;" datatype="xsd:string" id="meta23401" property="format" xsi:type="nex:LiteralMeta"/>
      </edge>
      <edge about="#edge23402" id="edge23402" length="0.61599" source="node23338" target="node23374">
        <meta content=" fg=255 0 51 ip= &lt; -4.0 968.5&gt; dr=1;" datatype="xsd:string" id="meta23403" property="format" xsi:type="nex:LiteralMeta"/>
      </edge>
      <edge about="#edge23404" id="edge23404" length="1.77164" source="node23334" target="node23336">
        <meta content=" fg=255 0 51 ip= &lt; -5.0 961.0&gt; dr=1;" datatype="xsd:string" id="meta23405" property="format" xsi:type="nex:LiteralMeta"/>
      </edge>
      <edge about="#edge23406" id="edge23406" length="0.3003" source="node23334" target="node23338">
        <meta content=" fg=255 0 51 ip= &lt; -5.0 966.1875&gt; dr=1;" datatype="xsd:string" id="meta23407" property="format" xsi:type="nex:LiteralMeta"/>
      </edge>
      <edge about="#edge23408" id="edge23408" length="0.42492" source="node23274" target="node23276">
        <meta content=" fg=255 0 51 ip= &lt; -6.0 956.5&gt; dr=1;" datatype="xsd:string" id="meta23409" property="format" xsi:type="nex:LiteralMeta"/>
      </edge>
      <edge about="#edge23410" id="edge23410" length="0.26121" source="node23274" target="node23334">
        <meta content=" fg=255 0 51 ip= &lt; -6.0 963.59375&gt; dr=1;" datatype="xsd:string" id="meta23411" property="format" xsi:type="nex:LiteralMeta"/>
      </edge>
      <edge about="#edge23412" id="edge23412" length="0.80296" source="node23230" target="node23232">
        <meta content=" fg=255 0 51 ip= &lt; -7.0 949.6875&gt; dr=1;" datatype="xsd:string" id="meta23413" property="format" xsi:type="nex:LiteralMeta"/>
      </edge>
      <edge about="#edge23414" id="edge23414" length="0.21861" source="node23230" target="node23274">
        <meta content=" fg=255 0 51 ip= &lt; -7.0 960.0469&gt; dr=1;" datatype="xsd:string" id="meta23415" property="format" xsi:type="nex:LiteralMeta"/>
      </edge>
      <edge about="#edge23416" id="edge23416" length="0.13137" source="node23170" target="node23172">
        <meta content=" fg=255 0 51 ip= &lt; -8.0 941.6875&gt; dr=1;" datatype="xsd:string" id="meta23417" property="format" xsi:type="nex:LiteralMeta"/>
      </edge>
      <edge about="#edge23418" id="edge23418" length="0.18783" source="node23170" target="node23230">
        <meta content=" fg=255 0 51 ip= &lt; -8.0 954.8672&gt; dr=1;" datatype="xsd:string" id="meta23419" property="format" xsi:type="nex:LiteralMeta"/>
      </edge>
      <edge about="#edge23430" id="edge23430" length="1.77071" source="node23424" target="node23426">
        <meta content=" fg=0 0 0 ip= &lt; -1.0 972.0&gt; dr=1;" datatype="xsd:string" id="meta23431" property="format" xsi:type="nex:LiteralMeta"/>
      </edge>
      <edge about="#edge23432" id="edge23432" length="6.57243" source="node23424" target="node23428">
        <meta content=" fg=0 0 0 ip= &lt; -1.0 973.0&gt; dr=1;" datatype="xsd:string" id="meta23433" property="format" xsi:type="nex:LiteralMeta"/>
      </edge>
      <edge about="#edge23434" id="edge23434" length="1.44717" source="node23420" target="node23422">
        <meta content=" fg=0 0 0 ip= &lt; -2.0 971.0&gt; dr=1;" datatype="xsd:string" id="meta23435" property="format" xsi:type="nex:LiteralMeta"/>
      </edge>
      <edge about="#edge23436" id="edge23436" length="0.92675" source="node23420" target="node23424">
        <meta content=" fg=0 0 0 ip= &lt; -2.0 972.5&gt; dr=1;" datatype="xsd:string" id="meta23437" property="format" xsi:type="nex:LiteralMeta"/>
      </edge>
      <edge about="#edge23438" id="edge23438" length="0.7574" source="node23168" target="node23170">
        <meta content=" fg=0 0 0 ip= &lt; -9.0 948.27734&gt; dr=1;" datatype="xsd:string" id="meta23439" property="format" xsi:type="nex:LiteralMeta"/>
      </edge>
      <edge about="#edge23440" id="edge23440" length="0.84074" source="node23168" target="node23420">
        <meta content=" fg=0 0 0 ip= &lt; -9.0 971.75&gt; dr=1;" datatype="xsd:string" id="meta23441" property="format" xsi:type="nex:LiteralMeta"/>
      </edge>
      <edge about="#edge23442" id="edge23442" length="0.22313" source="node22708" target="node22710">
        <meta content=" fg=0 0 0 ip= &lt; -12.0 898.5337&gt; dr=1;" datatype="xsd:string" id="meta23443" property="format" xsi:type="nex:LiteralMeta"/>
      </edge>
      <edge about="#edge23444" id="edge23444" length="0.49804" source="node22708" target="node23168">
        <meta content=" fg=0 0 0 ip= &lt; -12.0 960.0137&gt; dr=1;" datatype="xsd:string" id="meta23445" property="format" xsi:type="nex:LiteralMeta"/>
      </edge>
      <edge about="#edge23462" id="edge23462" length="0.53961" source="node23456" target="node23458">
        <meta content=" fg=0 0 0 ip= &lt; -1.0 975.0&gt; dr=1;" datatype="xsd:string" id="meta23463" property="format" xsi:type="nex:LiteralMeta"/>
      </edge>
      <edge about="#edge23464" id="edge23464" length="1.71559" source="node23456" target="node23460">
        <meta content=" fg=0 0 0 ip= &lt; -1.0 976.0&gt; dr=1;" datatype="xsd:string" id="meta23465" property="format" xsi:type="nex:LiteralMeta"/>
      </edge>
      <edge about="#edge23466" id="edge23466" length="1.27794" source="node23452" target="node23454">
        <meta content=" fg=0 0 0 ip= &lt; -2.0 974.0&gt; dr=1;" datatype="xsd:string" id="meta23467" property="format" xsi:type="nex:LiteralMeta"/>
      </edge>
      <edge about="#edge23468" id="edge23468" length="0.24594" source="node23452" target="node23456">
        <meta content=" fg=0 0 0 ip= &lt; -2.0 975.5&gt; dr=1;" datatype="xsd:string" id="meta23469" property="format" xsi:type="nex:LiteralMeta"/>
      </edge>
      <edge about="#edge23480" id="edge23480" length="1.35438" source="node23474" target="node23476">
        <meta content=" fg=0 0 0 ip= &lt; -1.0 977.0&gt; dr=1;" datatype="xsd:string" id="meta23481" property="format" xsi:type="nex:LiteralMeta"/>
      </edge>
      <edge about="#edge23482" id="edge23482" length="1.9097" source="node23474" target="node23478">
        <meta content=" fg=0 0 0 ip= &lt; -1.0 978.0&gt; dr=1;" datatype="xsd:string" id="meta23483" property="format" xsi:type="nex:LiteralMeta"/>
      </edge>
      <edge about="#edge23506" id="edge23506" length="0.64241" source="node23500" target="node23502">
        <meta content=" fg=0 0 0 ip= &lt; -1.0 981.0&gt; dr=1;" datatype="xsd:string" id="meta23507" property="format" xsi:type="nex:LiteralMeta"/>
      </edge>
      <edge about="#edge23508" id="edge23508" length="0.82543" source="node23500" target="node23504">
        <meta content=" fg=0 0 0 ip= &lt; -1.0 982.0&gt; dr=1;" datatype="xsd:string" id="meta23509" property="format" xsi:type="nex:LiteralMeta"/>
      </edge>
      <edge about="#edge23510" id="edge23510" length="3.0279" source="node23496" target="node23498">
        <meta content=" fg=0 0 0 ip= &lt; -2.0 980.0&gt; dr=1;" datatype="xsd:string" id="meta23511" property="format" xsi:type="nex:LiteralMeta"/>
      </edge>
      <edge about="#edge23512" id="edge23512" length="0.75295" source="node23496" target="node23500">
        <meta content=" fg=0 0 0 ip= &lt; -2.0 981.5&gt; dr=1;" datatype="xsd:string" id="meta23513" property="format" xsi:type="nex:LiteralMeta"/>
      </edge>
      <edge about="#edge23516" id="edge23516" length="0.2034" source="node23494" target="node23496">
        <meta content=" fg=0 0 0 ip= &lt; -3.0 980.75&gt; dr=1;" datatype="xsd:string" id="meta23517" property="format" xsi:type="nex:LiteralMeta"/>
      </edge>
      <edge about="#edge23518" id="edge23518" length="1.77572" source="node23494" target="node23514">
        <meta content=" fg=0 0 0 ip= &lt; -3.0 983.0&gt; dr=1;" datatype="xsd:string" id="meta23519" property="format" xsi:type="nex:LiteralMeta"/>
      </edge>
      <edge about="#edge23520" id="edge23520" length="1.88118" source="node23490" target="node23492">
        <meta content=" fg=0 0 0 ip= &lt; -4.0 979.0&gt; dr=1;" datatype="xsd:string" id="meta23521" property="format" xsi:type="nex:LiteralMeta"/>
      </edge>
      <edge about="#edge23522" id="edge23522" length="0.21468" source="node23490" target="node23494">
        <meta content=" fg=0 0 0 ip= &lt; -4.0 981.875&gt; dr=1;" datatype="xsd:string" id="meta23523" property="format" xsi:type="nex:LiteralMeta"/>
      </edge>
      <edge about="#edge23526" id="edge23526" length="0.1856" source="node23488" target="node23490">
        <meta content=" fg=0 0 0 ip= &lt; -5.0 980.4375&gt; dr=1;" datatype="xsd:string" id="meta23527" property="format" xsi:type="nex:LiteralMeta"/>
      </edge>
      <edge about="#edge23528" id="edge23528" length="1.59721" source="node23488" target="node23524">
        <meta content=" fg=0 0 0 ip= &lt; -5.0 984.0&gt; dr=1;" datatype="xsd:string" id="meta23529" property="format" xsi:type="nex:LiteralMeta"/>
      </edge>
      <edge about="#edge23538" id="edge23538" length="1.16329" source="node23532" target="node23534">
        <meta content=" fg=0 0 0 ip= &lt; -1.0 985.0&gt; dr=1;" datatype="xsd:string" id="meta23539" property="format" xsi:type="nex:LiteralMeta"/>
      </edge>
      <edge about="#edge23540" id="edge23540" length="0.8655" source="node23532" target="node23536">
        <meta content=" fg=0 0 0 ip= &lt; -1.0 986.0&gt; dr=1;" datatype="xsd:string" id="meta23541" property="format" xsi:type="nex:LiteralMeta"/>
      </edge>
      <edge about="#edge23544" id="edge23544" length="0.8634" source="node23530" target="node23532">
        <meta content=" fg=0 0 0 ip= &lt; -2.0 985.5&gt; dr=1;" datatype="xsd:string" id="meta23545" property="format" xsi:type="nex:LiteralMeta"/>
      </edge>
      <edge about="#edge23546" id="edge23546" length="0.8987" source="node23530" target="node23542">
        <meta content=" fg=0 0 0 ip= &lt; -2.0 987.0&gt; dr=1;" datatype="xsd:string" id="meta23547" property="format" xsi:type="nex:LiteralMeta"/>
      </edge>
      <edge about="#edge23548" id="edge23548" length="0.12394" source="node23486" target="node23488">
        <meta content=" fg=0 0 0 ip= &lt; -6.0 982.21875&gt; dr=1;" datatype="xsd:string" id="meta23549" property="format" xsi:type="nex:LiteralMeta"/>
      </edge>
      <edge about="#edge23550" id="edge23550" length="0.29518" source="node23486" target="node23530">
        <meta content=" fg=0 0 0 ip= &lt; -6.0 986.25&gt; dr=1;" datatype="xsd:string" id="meta23551" property="format" xsi:type="nex:LiteralMeta"/>
      </edge>
      <edge about="#edge23560" id="edge23560" length="1.4299" source="node23554" target="node23556">
        <meta content=" fg=0 0 0 ip= &lt; -1.0 988.0&gt; dr=1;" datatype="xsd:string" id="meta23561" property="format" xsi:type="nex:LiteralMeta"/>
      </edge>
      <edge about="#edge23562" id="edge23562" length="1.0773" source="node23554" target="node23558">
        <meta content=" fg=0 0 0 ip= &lt; -1.0 989.0&gt; dr=1;" datatype="xsd:string" id="meta23563" property="format" xsi:type="nex:LiteralMeta"/>
      </edge>
      <edge about="#edge23578" id="edge23578" length="0.08625" source="node23572" target="node23574">
        <meta content=" fg=0 0 0 ip= &lt; -1.0 991.0&gt; dr=1;" datatype="xsd:string" id="meta23579" property="format" xsi:type="nex:LiteralMeta"/>
      </edge>
      <edge about="#edge23580" id="edge23580" length="0.13829" source="node23572" target="node23576">
        <meta content=" fg=0 0 0 ip= &lt; -1.0 992.0&gt; dr=1;" datatype="xsd:string" id="meta23581" property="format" xsi:type="nex:LiteralMeta"/>
      </edge>
      <edge about="#edge23582" id="edge23582" length="0.64233" source="node23568" target="node23570">
        <meta content=" fg=0 0 0 ip= &lt; -2.0 990.0&gt; dr=1;" datatype="xsd:string" id="meta23583" property="format" xsi:type="nex:LiteralMeta"/>
      </edge>
      <edge about="#edge23584" id="edge23584" length="0.57088" source="node23568" target="node23572">
        <meta content=" fg=0 0 0 ip= &lt; -2.0 991.5&gt; dr=1;" datatype="xsd:string" id="meta23585" property="format" xsi:type="nex:LiteralMeta"/>
      </edge>
      <edge about="#edge23596" id="edge23596" length="1.31427" source="node23590" target="node23592">
        <meta content=" fg=0 0 0 ip= &lt; -1.0 994.0&gt; dr=1;" datatype="xsd:string" id="meta23597" property="format" xsi:type="nex:LiteralMeta"/>
      </edge>
      <edge about="#edge23598" id="edge23598" length="0.72374" source="node23590" target="node23594">
        <meta content=" fg=0 0 0 ip= &lt; -1.0 995.0&gt; dr=1;" datatype="xsd:string" id="meta23599" property="format" xsi:type="nex:LiteralMeta"/>
      </edge>
      <edge about="#edge23600" id="edge23600" length="0.63775" source="node23586" target="node23588">
        <meta content=" fg=0 0 0 ip= &lt; -2.0 993.0&gt; dr=1;" datatype="xsd:string" id="meta23601" property="format" xsi:type="nex:LiteralMeta"/>
      </edge>
      <edge about="#edge23602" id="edge23602" length="0.25374" source="node23586" target="node23590">
        <meta content=" fg=0 0 0 ip= &lt; -2.0 994.5&gt; dr=1;" datatype="xsd:string" id="meta23603" property="format" xsi:type="nex:LiteralMeta"/>
      </edge>
      <edge about="#edge23604" id="edge23604" length="0.28861" source="node23566" target="node23568">
        <meta content=" fg=0 0 0 ip= &lt; -3.0 990.75&gt; dr=1;" datatype="xsd:string" id="meta23605" property="format" xsi:type="nex:LiteralMeta"/>
      </edge>
      <edge about="#edge23606" id="edge23606" length="0.44377" source="node23566" target="node23586">
        <meta content=" fg=0 0 0 ip= &lt; -3.0 993.75&gt; dr=1;" datatype="xsd:string" id="meta23607" property="format" xsi:type="nex:LiteralMeta"/>
      </edge>
      <edge about="#edge23610" id="edge23610" length="0.32759" source="node23564" target="node23566">
        <meta content=" fg=0 0 0 ip= &lt; -4.0 992.25&gt; dr=1;" datatype="xsd:string" id="meta23611" property="format" xsi:type="nex:LiteralMeta"/>
      </edge>
      <edge about="#edge23612" id="edge23612" length="0.84152" source="node23564" target="node23608">
        <meta content=" fg=0 0 0 ip= &lt; -4.0 996.0&gt; dr=1;" datatype="xsd:string" id="meta23613" property="format" xsi:type="nex:LiteralMeta"/>
      </edge>
      <edge about="#edge23614" id="edge23614" length="0.56906" source="node23552" target="node23554">
        <meta content=" fg=0 0 0 ip= &lt; -5.0 988.5&gt; dr=1;" datatype="xsd:string" id="meta23615" property="format" xsi:type="nex:LiteralMeta"/>
      </edge>
      <edge about="#edge23616" id="edge23616" length="0.271" source="node23552" target="node23564">
        <meta content=" fg=0 0 0 ip= &lt; -5.0 994.125&gt; dr=1;" datatype="xsd:string" id="meta23617" property="format" xsi:type="nex:LiteralMeta"/>
      </edge>
      <edge about="#edge23618" id="edge23618" length="0.41897" source="node23484" target="node23486">
        <meta content=" fg=0 0 0 ip= &lt; -7.0 984.2344&gt; dr=1;" datatype="xsd:string" id="meta23619" property="format" xsi:type="nex:LiteralMeta"/>
      </edge>
      <edge about="#edge23620" id="edge23620" length="0.23123" source="node23484" target="node23552">
        <meta content=" fg=0 0 0 ip= &lt; -7.0 991.3125&gt; dr=1;" datatype="xsd:string" id="meta23621" property="format" xsi:type="nex:LiteralMeta"/>
      </edge>
      <edge about="#edge23622" id="edge23622" length="0.38735" source="node23472" target="node23474">
        <meta content=" fg=0 0 0 ip= &lt; -8.0 977.5&gt; dr=1;" datatype="xsd:string" id="meta23623" property="format" xsi:type="nex:LiteralMeta"/>
      </edge>
      <edge about="#edge23624" id="edge23624" length="0.16749" source="node23472" target="node23484">
        <meta content=" fg=0 0 0 ip= &lt; -8.0 987.77344&gt; dr=1;" datatype="xsd:string" id="meta23625" property="format" xsi:type="nex:LiteralMeta"/>
      </edge>
      <edge about="#edge23634" id="edge23634" length="0.15827" source="node23628" target="node23630">
        <meta content=" fg=0 0 0 ip= &lt; -1.0 997.0&gt; dr=1;" datatype="xsd:string" id="meta23635" property="format" xsi:type="nex:LiteralMeta"/>
      </edge>
      <edge about="#edge23636" id="edge23636" length="0.148" source="node23628" target="node23632">
        <meta content=" fg=0 0 0 ip= &lt; -1.0 998.0&gt; dr=1;" datatype="xsd:string" id="meta23637" property="format" xsi:type="nex:LiteralMeta"/>
      </edge>
      <edge about="#edge23644" id="edge23644" length="0.61288" source="node23638" target="node23640">
        <meta content=" fg=0 0 0 ip= &lt; -1.0 999.0&gt; dr=1;" datatype="xsd:string" id="meta23645" property="format" xsi:type="nex:LiteralMeta"/>
      </edge>
      <edge about="#edge23646" id="edge23646" length="0.26418" source="node23638" target="node23642">
        <meta content=" fg=0 0 0 ip= &lt; -1.0 1000.0&gt; dr=1;" datatype="xsd:string" id="meta23647" property="format" xsi:type="nex:LiteralMeta"/>
      </edge>
      <edge about="#edge23648" id="edge23648" length="0.40199" source="node23626" target="node23628">
        <meta content=" fg=0 0 0 ip= &lt; -2.0 997.5&gt; dr=1;" datatype="xsd:string" id="meta23649" property="format" xsi:type="nex:LiteralMeta"/>
      </edge>
      <edge about="#edge23650" id="edge23650" length="0.36206" source="node23626" target="node23638">
        <meta content=" fg=0 0 0 ip= &lt; -2.0 999.5&gt; dr=1;" datatype="xsd:string" id="meta23651" property="format" xsi:type="nex:LiteralMeta"/>
      </edge>
      <edge about="#edge23652" id="edge23652" length="0.09414" source="node23470" target="node23472">
        <meta content=" fg=0 0 0 ip= &lt; -9.0 982.6367&gt; dr=1;" datatype="xsd:string" id="meta23653" property="format" xsi:type="nex:LiteralMeta"/>
      </edge>
      <edge about="#edge23654" id="edge23654" length="1.48528" source="node23470" target="node23626">
        <meta content=" fg=0 0 0 ip= &lt; -9.0 998.5&gt; dr=1;" datatype="xsd:string" id="meta23655" property="format" xsi:type="nex:LiteralMeta"/>
      </edge>
      <edge about="#edge23656" id="edge23656" length="0.57264" source="node23450" target="node23452">
        <meta content=" fg=0 0 0 ip= &lt; -10.0 974.75&gt; dr=1;" datatype="xsd:string" id="meta23657" property="format" xsi:type="nex:LiteralMeta"/>
      </edge>
      <edge about="#edge23658" id="edge23658" length="0.90712" source="node23450" target="node23470">
        <meta content=" fg=0 0 0 ip= &lt; -10.0 990.56836&gt; dr=1;" datatype="xsd:string" id="meta23659" property="format" xsi:type="nex:LiteralMeta"/>
      </edge>
      <edge about="#edge23668" id="edge23668" length="0.30489" source="node23662" target="node23664">
        <meta content=" fg=0 0 0 ip= &lt; -1.0 1001.0&gt; dr=1;" datatype="xsd:string" id="meta23669" property="format" xsi:type="nex:LiteralMeta"/>
      </edge>
      <edge about="#edge23670" id="edge23670" length="0.40487" source="node23662" target="node23666">
        <meta content=" fg=0 0 0 ip= &lt; -1.0 1002.0&gt; dr=1;" datatype="xsd:string" id="meta23671" property="format" xsi:type="nex:LiteralMeta"/>
      </edge>
      <edge about="#edge23682" id="edge23682" length="1.39109" source="node23676" target="node23678">
        <meta content=" fg=0 0 0 ip= &lt; -1.0 1004.0&gt; dr=1;" datatype="xsd:string" id="meta23683" property="format" xsi:type="nex:LiteralMeta"/>
      </edge>
      <edge about="#edge23684" id="edge23684" length="0.93449" source="node23676" target="node23680">
        <meta content=" fg=0 0 0 ip= &lt; -1.0 1005.0&gt; dr=1;" datatype="xsd:string" id="meta23685" property="format" xsi:type="nex:LiteralMeta"/>
      </edge>
      <edge about="#edge23686" id="edge23686" length="2.35406" source="node23672" target="node23674">
        <meta content=" fg=0 0 0 ip= &lt; -2.0 1003.0&gt; dr=1;" datatype="xsd:string" id="meta23687" property="format" xsi:type="nex:LiteralMeta"/>
      </edge>
      <edge about="#edge23688" id="edge23688" length="0.30759" source="node23672" target="node23676">
        <meta content=" fg=0 0 0 ip= &lt; -2.0 1004.5&gt; dr=1;" datatype="xsd:string" id="meta23689" property="format" xsi:type="nex:LiteralMeta"/>
      </edge>
      <edge about="#edge23690" id="edge23690" length="1.2555" source="node23660" target="node23662">
        <meta content=" fg=0 0 0 ip= &lt; -3.0 1001.5&gt; dr=1;" datatype="xsd:string" id="meta23691" property="format" xsi:type="nex:LiteralMeta"/>
      </edge>
      <edge about="#edge23692" id="edge23692" length="0.52323" source="node23660" target="node23672">
        <meta content=" fg=0 0 0 ip= &lt; -3.0 1003.75&gt; dr=1;" datatype="xsd:string" id="meta23693" property="format" xsi:type="nex:LiteralMeta"/>
      </edge>
      <edge about="#edge23694" id="edge23694" length="0.38812" source="node23448" target="node23450">
        <meta content=" fg=0 0 0 ip= &lt; -11.0 982.6592&gt; dr=1;" datatype="xsd:string" id="meta23695" property="format" xsi:type="nex:LiteralMeta"/>
      </edge>
      <edge about="#edge23696" id="edge23696" length="0.39062" source="node23448" target="node23660">
        <meta content=" fg=0 0 0 ip= &lt; -11.0 1002.625&gt; dr=1;" datatype="xsd:string" id="meta23697" property="format" xsi:type="nex:LiteralMeta"/>
      </edge>
      <edge about="#edge23716" id="edge23716" length="0.55734" source="node23710" target="node23712">
        <meta content=" fg=255 0 51 ip= &lt; -1.0 1007.0&gt; dr=1;" datatype="xsd:string" id="meta23717" property="format" xsi:type="nex:LiteralMeta"/>
      </edge>
      <edge about="#edge23718" id="edge23718" length="0.51612" source="node23710" target="node23714">
        <meta content=" fg=255 0 51 ip= &lt; -1.0 1008.0&gt; dr=1;" datatype="xsd:string" id="meta23719" property="format" xsi:type="nex:LiteralMeta"/>
      </edge>
      <edge about="#edge23720" id="edge23720" length="1.63206" source="node23706" target="node23708">
        <meta content=" fg=255 0 51 ip= &lt; -2.0 1006.0&gt; dr=1;" datatype="xsd:string" id="meta23721" property="format" xsi:type="nex:LiteralMeta"/>
      </edge>
      <edge about="#edge23722" id="edge23722" length="0.6532" source="node23706" target="node23710">
        <meta content=" fg=255 0 51 ip= &lt; -2.0 1007.5&gt; dr=1;" datatype="xsd:string" id="meta23723" property="format" xsi:type="nex:LiteralMeta"/>
      </edge>
      <edge about="#edge23726" id="edge23726" length="0.30623" source="node23704" target="node23706">
        <meta content=" fg=255 0 51 ip= &lt; -3.0 1006.75&gt; dr=1;" datatype="xsd:string" id="meta23727" property="format" xsi:type="nex:LiteralMeta"/>
      </edge>
      <edge about="#edge23728" id="edge23728" length="1.77441" source="node23704" target="node23724">
        <meta content=" fg=255 0 51 ip= &lt; -3.0 1009.0&gt; dr=1;" datatype="xsd:string" id="meta23729" property="format" xsi:type="nex:LiteralMeta"/>
      </edge>
      <edge about="#edge23736" id="edge23736" length="0.46719" source="node23730" target="node23732">
        <meta content=" fg=255 0 51 ip= &lt; -1.0 1010.0&gt; dr=1;" datatype="xsd:string" id="meta23737" property="format" xsi:type="nex:LiteralMeta"/>
      </edge>
      <edge about="#edge23738" id="edge23738" length="0.913" source="node23730" target="node23734">
        <meta content=" fg=255 0 51 ip= &lt; -1.0 1011.0&gt; dr=1;" datatype="xsd:string" id="meta23739" property="format" xsi:type="nex:LiteralMeta"/>
      </edge>
      <edge about="#edge23740" id="edge23740" length="0.31611" source="node23702" target="node23704">
        <meta content=" fg=255 0 51 ip= &lt; -4.0 1007.875&gt; dr=1;" datatype="xsd:string" id="meta23741" property="format" xsi:type="nex:LiteralMeta"/>
      </edge>
      <edge about="#edge23742" id="edge23742" length="1.32598" source="node23702" target="node23730">
        <meta content=" fg=255 0 51 ip= &lt; -4.0 1010.5&gt; dr=1;" datatype="xsd:string" id="meta23743" property="format" xsi:type="nex:LiteralMeta"/>
      </edge>
      <edge about="#edge23746" id="edge23746" length="0.32344" source="node23700" target="node23702">
        <meta content=" fg=255 0 51 ip= &lt; -5.0 1009.1875&gt; dr=1;" datatype="xsd:string" id="meta23747" property="format" xsi:type="nex:LiteralMeta"/>
      </edge>
      <edge about="#edge23748" id="edge23748" length="2.206" source="node23700" target="node23744">
        <meta content=" fg=255 0 51 ip= &lt; -5.0 1012.0&gt; dr=1;" datatype="xsd:string" id="meta23749" property="format" xsi:type="nex:LiteralMeta"/>
      </edge>
      <edge about="#edge23764" id="edge23764" length="0.10849" source="node23758" target="node23760">
        <meta content=" fg=51 51 255 ip= &lt; -1.0 1014.0&gt; dr=1;" datatype="xsd:string" id="meta23765" property="format" xsi:type="nex:LiteralMeta"/>
      </edge>
      <edge about="#edge23766" id="edge23766" length="0.20495" source="node23758" target="node23762">
        <meta content=" fg=51 51 255 ip= &lt; -1.0 1015.0&gt; dr=1;" datatype="xsd:string" id="meta23767" property="format" xsi:type="nex:LiteralMeta"/>
      </edge>
      <edge about="#edge23768" id="edge23768" length="1.14224" source="node23754" target="node23756">
        <meta content=" fg=51 51 255 ip= &lt; -2.0 1013.0&gt; dr=1;" datatype="xsd:string" id="meta23769" property="format" xsi:type="nex:LiteralMeta"/>
      </edge>
      <edge about="#edge23770" id="edge23770" length="1.50258" source="node23754" target="node23758">
        <meta content=" fg=51 51 255 ip= &lt; -2.0 1014.5&gt; dr=1;" datatype="xsd:string" id="meta23771" property="format" xsi:type="nex:LiteralMeta"/>
      </edge>
      <edge about="#edge23786" id="edge23786" length="1.00227" source="node23780" target="node23782">
        <meta content=" fg=51 51 255 ip= &lt; -1.0 1018.0&gt; dr=1;" datatype="xsd:string" id="meta23787" property="format" xsi:type="nex:LiteralMeta"/>
      </edge>
      <edge about="#edge23788" id="edge23788" length="1.95733" source="node23780" target="node23784">
        <meta content=" fg=51 51 255 ip= &lt; -1.0 1019.0&gt; dr=1;" datatype="xsd:string" id="meta23789" property="format" xsi:type="nex:LiteralMeta"/>
      </edge>
      <edge about="#edge23790" id="edge23790" length="1.21446" source="node23776" target="node23778">
        <meta content=" fg=51 51 255 ip= &lt; -2.0 1017.0&gt; dr=1;" datatype="xsd:string" id="meta23791" property="format" xsi:type="nex:LiteralMeta"/>
      </edge>
      <edge about="#edge23792" id="edge23792" length="0.16395" source="node23776" target="node23780">
        <meta content=" fg=51 51 255 ip= &lt; -2.0 1018.5&gt; dr=1;" datatype="xsd:string" id="meta23793" property="format" xsi:type="nex:LiteralMeta"/>
      </edge>
      <edge about="#edge23794" id="edge23794" length="1.26857" source="node23772" target="node23774">
        <meta content=" fg=51 51 255 ip= &lt; -3.0 1016.0&gt; dr=1;" datatype="xsd:string" id="meta23795" property="format" xsi:type="nex:LiteralMeta"/>
      </edge>
      <edge about="#edge23796" id="edge23796" length="0.88086" source="node23772" target="node23776">
        <meta content=" fg=51 51 255 ip= &lt; -3.0 1017.75&gt; dr=1;" datatype="xsd:string" id="meta23797" property="format" xsi:type="nex:LiteralMeta"/>
      </edge>
      <edge about="#edge23798" id="edge23798" length="0.71969" source="node23752" target="node23754">
        <meta content=" fg=51 51 255 ip= &lt; -4.0 1013.75&gt; dr=1;" datatype="xsd:string" id="meta23799" property="format" xsi:type="nex:LiteralMeta"/>
      </edge>
      <edge about="#edge23800" id="edge23800" length="0.37601" source="node23752" target="node23772">
        <meta content=" fg=51 51 255 ip= &lt; -4.0 1016.875&gt; dr=1;" datatype="xsd:string" id="meta23801" property="format" xsi:type="nex:LiteralMeta"/>
      </edge>
      <edge about="#edge23826" id="edge23826" length="0.91967" source="node23820" target="node23822">
        <meta content=" fg=51 51 255 ip= &lt; -1.0 1021.0&gt; dr=1;" datatype="xsd:string" id="meta23827" property="format" xsi:type="nex:LiteralMeta"/>
      </edge>
      <edge about="#edge23828" id="edge23828" length="1.51664" source="node23820" target="node23824">
        <meta content=" fg=51 51 255 ip= &lt; -1.0 1022.0&gt; dr=1;" datatype="xsd:string" id="meta23829" property="format" xsi:type="nex:LiteralMeta"/>
      </edge>
      <edge about="#edge23830" id="edge23830" length="1.27765" source="node23816" target="node23818">
        <meta content=" fg=51 51 255 ip= &lt; -2.0 1020.0&gt; dr=1;" datatype="xsd:string" id="meta23831" property="format" xsi:type="nex:LiteralMeta"/>
      </edge>
      <edge about="#edge23832" id="edge23832" length="1.0136" source="node23816" target="node23820">
        <meta content=" fg=51 51 255 ip= &lt; -2.0 1021.5&gt; dr=1;" datatype="xsd:string" id="meta23833" property="format" xsi:type="nex:LiteralMeta"/>
      </edge>
      <edge about="#edge23836" id="edge23836" length="0.58889" source="node23814" target="node23816">
        <meta content=" fg=51 51 255 ip= &lt; -3.0 1020.75&gt; dr=1;" datatype="xsd:string" id="meta23837" property="format" xsi:type="nex:LiteralMeta"/>
      </edge>
      <edge about="#edge23838" id="edge23838" length="1.59911" source="node23814" target="node23834">
        <meta content=" fg=51 51 255 ip= &lt; -3.0 1023.0&gt; dr=1;" datatype="xsd:string" id="meta23839" property="format" xsi:type="nex:LiteralMeta"/>
      </edge>
      <edge about="#edge23854" id="edge23854" length="3.4E-4" source="node23848" target="node23850">
        <meta content=" fg=51 51 255 ip= &lt; -1.0 1024.0&gt; dr=1;" datatype="xsd:string" id="meta23855" property="format" xsi:type="nex:LiteralMeta"/>
      </edge>
      <edge about="#edge23856" id="edge23856" length="3.6E-4" source="node23848" target="node23852">
        <meta content=" fg=51 51 255 ip= &lt; -1.0 1025.0&gt; dr=1;" datatype="xsd:string" id="meta23857" property="format" xsi:type="nex:LiteralMeta"/>
      </edge>
      <edge about="#edge23860" id="edge23860" length="1.62448" source="node23846" target="node23848">
        <meta content=" fg=51 51 255 ip= &lt; -2.0 1024.5&gt; dr=1;" datatype="xsd:string" id="meta23861" property="format" xsi:type="nex:LiteralMeta"/>
      </edge>
      <edge about="#edge23862" id="edge23862" length="1.52579" source="node23846" target="node23858">
        <meta content=" fg=51 51 255 ip= &lt; -2.0 1026.0&gt; dr=1;" datatype="xsd:string" id="meta23863" property="format" xsi:type="nex:LiteralMeta"/>
      </edge>
      <edge about="#edge23878" id="edge23878" length="3.9E-4" source="node23872" target="node23874">
        <meta content=" fg=51 51 255 ip= &lt; -1.0 1029.0&gt; dr=1;" datatype="xsd:string" id="meta23879" property="format" xsi:type="nex:LiteralMeta"/>
      </edge>
      <edge about="#edge23880" id="edge23880" length="3.4E-4" source="node23872" target="node23876">
        <meta content=" fg=51 51 255 ip= &lt; -1.0 1030.0&gt; dr=1;" datatype="xsd:string" id="meta23881" property="format" xsi:type="nex:LiteralMeta"/>
      </edge>
      <edge about="#edge23882" id="edge23882" length="0.19729" source="node23868" target="node23870">
        <meta content=" fg=51 51 255 ip= &lt; -2.0 1028.0&gt; dr=1;" datatype="xsd:string" id="meta23883" property="format" xsi:type="nex:LiteralMeta"/>
      </edge>
      <edge about="#edge23884" id="edge23884" length="0.07862" source="node23868" target="node23872">
        <meta content=" fg=51 51 255 ip= &lt; -2.0 1029.5&gt; dr=1;" datatype="xsd:string" id="meta23885" property="format" xsi:type="nex:LiteralMeta"/>
      </edge>
      <edge about="#edge23886" id="edge23886" length="0.4285" source="node23864" target="node23866">
        <meta content=" fg=51 51 255 ip= &lt; -3.0 1027.0&gt; dr=1;" datatype="xsd:string" id="meta23887" property="format" xsi:type="nex:LiteralMeta"/>
      </edge>
      <edge about="#edge23888" id="edge23888" length="0.14222" source="node23864" target="node23868">
        <meta content=" fg=51 51 255 ip= &lt; -3.0 1028.75&gt; dr=1;" datatype="xsd:string" id="meta23889" property="format" xsi:type="nex:LiteralMeta"/>
      </edge>
      <edge about="#edge23890" id="edge23890" length="0.13855" source="node23844" target="node23846">
        <meta content=" fg=51 51 255 ip= &lt; -4.0 1025.25&gt; dr=1;" datatype="xsd:string" id="meta23891" property="format" xsi:type="nex:LiteralMeta"/>
      </edge>
      <edge about="#edge23892" id="edge23892" length="0.93039" source="node23844" target="node23864">
        <meta content=" fg=51 51 255 ip= &lt; -4.0 1027.875&gt; dr=1;" datatype="xsd:string" id="meta23893" property="format" xsi:type="nex:LiteralMeta"/>
      </edge>
      <edge about="#edge23896" id="edge23896" length="0.30324" source="node23842" target="node23844">
        <meta content=" fg=51 51 255 ip= &lt; -5.0 1026.5625&gt; dr=1;" datatype="xsd:string" id="meta23897" property="format" xsi:type="nex:LiteralMeta"/>
      </edge>
      <edge about="#edge23898" id="edge23898" length="2.2974" source="node23842" target="node23894">
        <meta content=" fg=51 51 255 ip= &lt; -5.0 1031.0&gt; dr=1;" datatype="xsd:string" id="meta23899" property="format" xsi:type="nex:LiteralMeta"/>
      </edge>
      <edge about="#edge23906" id="edge23906" length="0.74609" source="node23900" target="node23902">
        <meta content=" fg=51 51 255 ip= &lt; -1.0 1032.0&gt; dr=1;" datatype="xsd:string" id="meta23907" property="format" xsi:type="nex:LiteralMeta"/>
      </edge>
      <edge about="#edge23908" id="edge23908" length="0.73357" source="node23900" target="node23904">
        <meta content=" fg=51 51 255 ip= &lt; -1.0 1033.0&gt; dr=1;" datatype="xsd:string" id="meta23909" property="format" xsi:type="nex:LiteralMeta"/>
      </edge>
      <edge about="#edge23910" id="edge23910" length="0.67434" source="node23840" target="node23842">
        <meta content=" fg=51 51 255 ip= &lt; -6.0 1028.7812&gt; dr=1;" datatype="xsd:string" id="meta23911" property="format" xsi:type="nex:LiteralMeta"/>
      </edge>
      <edge about="#edge23912" id="edge23912" length="0.88611" source="node23840" target="node23900">
        <meta content=" fg=51 51 255 ip= &lt; -6.0 1032.5&gt; dr=1;" datatype="xsd:string" id="meta23913" property="format" xsi:type="nex:LiteralMeta"/>
      </edge>
      <edge about="#edge23914" id="edge23914" length="0.65243" source="node23812" target="node23814">
        <meta content=" fg=51 51 255 ip= &lt; -7.0 1021.875&gt; dr=1;" datatype="xsd:string" id="meta23915" property="format" xsi:type="nex:LiteralMeta"/>
      </edge>
      <edge about="#edge23916" id="edge23916" length="0.43402" source="node23812" target="node23840">
        <meta content=" fg=51 51 255 ip= &lt; -7.0 1030.6406&gt; dr=1;" datatype="xsd:string" id="meta23917" property="format" xsi:type="nex:LiteralMeta"/>
      </edge>
      <edge about="#edge23936" id="edge23936" length="0.19801" source="node23930" target="node23932">
        <meta content=" fg=51 51 255 ip= &lt; -1.0 1036.0&gt; dr=1;" datatype="xsd:string" id="meta23937" property="format" xsi:type="nex:LiteralMeta"/>
      </edge>
      <edge about="#edge23938" id="edge23938" length="0.06589" source="node23930" target="node23934">
        <meta content=" fg=51 51 255 ip= &lt; -1.0 1037.0&gt; dr=1;" datatype="xsd:string" id="meta23939" property="format" xsi:type="nex:LiteralMeta"/>
      </edge>
      <edge about="#edge23940" id="edge23940" length="0.13004" source="node23926" target="node23928">
        <meta content=" fg=51 51 255 ip= &lt; -2.0 1035.0&gt; dr=1;" datatype="xsd:string" id="meta23941" property="format" xsi:type="nex:LiteralMeta"/>
      </edge>
      <edge about="#edge23942" id="edge23942" length="0.01233" source="node23926" target="node23930">
        <meta content=" fg=51 51 255 ip= &lt; -2.0 1036.5&gt; dr=1;" datatype="xsd:string" id="meta23943" property="format" xsi:type="nex:LiteralMeta"/>
      </edge>
      <edge about="#edge23956" id="edge23956" length="0.13306" source="node23950" target="node23952">
        <meta content=" fg=51 51 255 ip= &lt; -1.0 1039.0&gt; dr=1;" datatype="xsd:string" id="meta23957" property="format" xsi:type="nex:LiteralMeta"/>
      </edge>
      <edge about="#edge23958" id="edge23958" length="1.17166" source="node23950" target="node23954">
        <meta content=" fg=51 51 255 ip= &lt; -1.0 1040.0&gt; dr=1;" datatype="xsd:string" id="meta23959" property="format" xsi:type="nex:LiteralMeta"/>
      </edge>
      <edge about="#edge23960" id="edge23960" length="0.51048" source="node23946" target="node23948">
        <meta content=" fg=51 51 255 ip= &lt; -2.0 1038.0&gt; dr=1;" datatype="xsd:string" id="meta23961" property="format" xsi:type="nex:LiteralMeta"/>
      </edge>
      <edge about="#edge23962" id="edge23962" length="0.25043" source="node23946" target="node23950">
        <meta content=" fg=51 51 255 ip= &lt; -2.0 1039.5&gt; dr=1;" datatype="xsd:string" id="meta23963" property="format" xsi:type="nex:LiteralMeta"/>
      </edge>
      <edge about="#edge23966" id="edge23966" length="0.16352" source="node23944" target="node23946">
        <meta content=" fg=51 51 255 ip= &lt; -3.0 1038.75&gt; dr=1;" datatype="xsd:string" id="meta23967" property="format" xsi:type="nex:LiteralMeta"/>
      </edge>
      <edge about="#edge23968" id="edge23968" length="0.94762" source="node23944" target="node23964">
        <meta content=" fg=51 51 255 ip= &lt; -3.0 1041.0&gt; dr=1;" datatype="xsd:string" id="meta23969" property="format" xsi:type="nex:LiteralMeta"/>
      </edge>
      <edge about="#edge23970" id="edge23970" length="0.6981" source="node23924" target="node23926">
        <meta content=" fg=51 51 255 ip= &lt; -4.0 1035.75&gt; dr=1;" datatype="xsd:string" id="meta23971" property="format" xsi:type="nex:LiteralMeta"/>
      </edge>
      <edge about="#edge23972" id="edge23972" length="0.31312" source="node23924" target="node23944">
        <meta content=" fg=51 51 255 ip= &lt; -4.0 1039.875&gt; dr=1;" datatype="xsd:string" id="meta23973" property="format" xsi:type="nex:LiteralMeta"/>
      </edge>
      <edge about="#edge23974" id="edge23974" length="1.21036" source="node23920" target="node23922">
        <meta content=" fg=51 51 255 ip= &lt; -5.0 1034.0&gt; dr=1;" datatype="xsd:string" id="meta23975" property="format" xsi:type="nex:LiteralMeta"/>
      </edge>
      <edge about="#edge23976" id="edge23976" length="0.65123" source="node23920" target="node23924">
        <meta content=" fg=51 51 255 ip= &lt; -5.0 1037.8125&gt; dr=1;" datatype="xsd:string" id="meta23977" property="format" xsi:type="nex:LiteralMeta"/>
      </edge>
      <edge about="#edge23996" id="edge23996" length="0.19421" source="node23990" target="node23992">
        <meta content=" fg=51 51 255 ip= &lt; -1.0 1044.0&gt; dr=1;" datatype="xsd:string" id="meta23997" property="format" xsi:type="nex:LiteralMeta"/>
      </edge>
      <edge about="#edge23998" id="edge23998" length="0.38798" source="node23990" target="node23994">
        <meta content=" fg=51 51 255 ip= &lt; -1.0 1045.0&gt; dr=1;" datatype="xsd:string" id="meta23999" property="format" xsi:type="nex:LiteralMeta"/>
      </edge>
      <edge about="#edge24000" id="edge24000" length="0.1527" source="node23986" target="node23988">
        <meta content=" fg=51 51 255 ip= &lt; -2.0 1043.0&gt; dr=1;" datatype="xsd:string" id="meta24001" property="format" xsi:type="nex:LiteralMeta"/>
      </edge>
      <edge about="#edge24002" id="edge24002" length="0.057" source="node23986" target="node23990">
        <meta content=" fg=51 51 255 ip= &lt; -2.0 1044.5&gt; dr=1;" datatype="xsd:string" id="meta24003" property="format" xsi:type="nex:LiteralMeta"/>
      </edge>
      <edge about="#edge24014" id="edge24014" length="0.81114" source="node24008" target="node24010">
        <meta content=" fg=51 51 255 ip= &lt; -1.0 1047.0&gt; dr=1;" datatype="xsd:string" id="meta24015" property="format" xsi:type="nex:LiteralMeta"/>
      </edge>
      <edge about="#edge24016" id="edge24016" length="1.02006" source="node24008" target="node24012">
        <meta content=" fg=51 51 255 ip= &lt; -1.0 1048.0&gt; dr=1;" datatype="xsd:string" id="meta24017" property="format" xsi:type="nex:LiteralMeta"/>
      </edge>
      <edge about="#edge24018" id="edge24018" length="0.69089" source="node24004" target="node24006">
        <meta content=" fg=51 51 255 ip= &lt; -2.0 1046.0&gt; dr=1;" datatype="xsd:string" id="meta24019" property="format" xsi:type="nex:LiteralMeta"/>
      </edge>
      <edge about="#edge24020" id="edge24020" length="0.46426" source="node24004" target="node24008">
        <meta content=" fg=51 51 255 ip= &lt; -2.0 1047.5&gt; dr=1;" datatype="xsd:string" id="meta24021" property="format" xsi:type="nex:LiteralMeta"/>
      </edge>
      <edge about="#edge24022" id="edge24022" length="0.58387" source="node23984" target="node23986">
        <meta content=" fg=51 51 255 ip= &lt; -3.0 1043.75&gt; dr=1;" datatype="xsd:string" id="meta24023" property="format" xsi:type="nex:LiteralMeta"/>
      </edge>
      <edge about="#edge24024" id="edge24024" length="0.16144" source="node23984" target="node24004">
        <meta content=" fg=51 51 255 ip= &lt; -3.0 1046.75&gt; dr=1;" datatype="xsd:string" id="meta24025" property="format" xsi:type="nex:LiteralMeta"/>
      </edge>
      <edge about="#edge24032" id="edge24032" length="0.29718" source="node24026" target="node24028">
        <meta content=" fg=51 51 255 ip= &lt; -1.0 1049.0&gt; dr=1;" datatype="xsd:string" id="meta24033" property="format" xsi:type="nex:LiteralMeta"/>
      </edge>
      <edge about="#edge24034" id="edge24034" length="0.56381" source="node24026" target="node24030">
        <meta content=" fg=51 51 255 ip= &lt; -1.0 1050.0&gt; dr=1;" datatype="xsd:string" id="meta24035" property="format" xsi:type="nex:LiteralMeta"/>
      </edge>
      <edge about="#edge24036" id="edge24036" length="0.10358" source="node23982" target="node23984">
        <meta content=" fg=51 51 255 ip= &lt; -4.0 1045.25&gt; dr=1;" datatype="xsd:string" id="meta24037" property="format" xsi:type="nex:LiteralMeta"/>
      </edge>
      <edge about="#edge24038" id="edge24038" length="0.29237" source="node23982" target="node24026">
        <meta content=" fg=51 51 255 ip= &lt; -4.0 1049.5&gt; dr=1;" datatype="xsd:string" id="meta24039" property="format" xsi:type="nex:LiteralMeta"/>
      </edge>
      <edge about="#edge24040" id="edge24040" length="2.00712" source="node23978" target="node23980">
        <meta content=" fg=51 51 255 ip= &lt; -5.0 1042.0&gt; dr=1;" datatype="xsd:string" id="meta24041" property="format" xsi:type="nex:LiteralMeta"/>
      </edge>
      <edge about="#edge24042" id="edge24042" length="0.42156" source="node23978" target="node23982">
        <meta content=" fg=51 51 255 ip= &lt; -5.0 1047.375&gt; dr=1;" datatype="xsd:string" id="meta24043" property="format" xsi:type="nex:LiteralMeta"/>
      </edge>
      <edge about="#edge24044" id="edge24044" length="0.74106" source="node23918" target="node23920">
        <meta content=" fg=51 51 255 ip= &lt; -6.0 1035.9062&gt; dr=1;" datatype="xsd:string" id="meta24045" property="format" xsi:type="nex:LiteralMeta"/>
      </edge>
      <edge about="#edge24046" id="edge24046" length="1.66858" source="node23918" target="node23978">
        <meta content=" fg=51 51 255 ip= &lt; -6.0 1044.6875&gt; dr=1;" datatype="xsd:string" id="meta24047" property="format" xsi:type="nex:LiteralMeta"/>
      </edge>
      <edge about="#edge24048" id="edge24048" length="0.30489" source="node23810" target="node23812">
        <meta content=" fg=51 51 255 ip= &lt; -8.0 1026.2578&gt; dr=1;" datatype="xsd:string" id="meta24049" property="format" xsi:type="nex:LiteralMeta"/>
      </edge>
      <edge about="#edge24050" id="edge24050" length="1.07508" source="node23810" target="node23918">
        <meta content=" fg=51 51 255 ip= &lt; -8.0 1040.2969&gt; dr=1;" datatype="xsd:string" id="meta24051" property="format" xsi:type="nex:LiteralMeta"/>
      </edge>
      <edge about="#edge24062" id="edge24062" length="0.76721" source="node24056" target="node24058">
        <meta content=" fg=51 51 255 ip= &lt; -1.0 1051.0&gt; dr=1;" datatype="xsd:string" id="meta24063" property="format" xsi:type="nex:LiteralMeta"/>
      </edge>
      <edge about="#edge24064" id="edge24064" length="1.31066" source="node24056" target="node24060">
        <meta content=" fg=51 51 255 ip= &lt; -1.0 1052.0&gt; dr=1;" datatype="xsd:string" id="meta24065" property="format" xsi:type="nex:LiteralMeta"/>
      </edge>
      <edge about="#edge24074" id="edge24074" length="0.93904" source="node24068" target="node24070">
        <meta content=" fg=51 51 255 ip= &lt; -1.0 1053.0&gt; dr=1;" datatype="xsd:string" id="meta24075" property="format" xsi:type="nex:LiteralMeta"/>
      </edge>
      <edge about="#edge24076" id="edge24076" length="1.11129" source="node24068" target="node24072">
        <meta content=" fg=51 51 255 ip= &lt; -1.0 1054.0&gt; dr=1;" datatype="xsd:string" id="meta24077" property="format" xsi:type="nex:LiteralMeta"/>
      </edge>
      <edge about="#edge24084" id="edge24084" length="0.63922" source="node24078" target="node24080">
        <meta content=" fg=51 51 255 ip= &lt; -1.0 1055.0&gt; dr=1;" datatype="xsd:string" id="meta24085" property="format" xsi:type="nex:LiteralMeta"/>
      </edge>
      <edge about="#edge24086" id="edge24086" length="0.47772" source="node24078" target="node24082">
        <meta content=" fg=51 51 255 ip= &lt; -1.0 1056.0&gt; dr=1;" datatype="xsd:string" id="meta24087" property="format" xsi:type="nex:LiteralMeta"/>
      </edge>
      <edge about="#edge24088" id="edge24088" length="0.2779" source="node24066" target="node24068">
        <meta content=" fg=51 51 255 ip= &lt; -2.0 1053.5&gt; dr=1;" datatype="xsd:string" id="meta24089" property="format" xsi:type="nex:LiteralMeta"/>
      </edge>
      <edge about="#edge24090" id="edge24090" length="0.45756" source="node24066" target="node24078">
        <meta content=" fg=51 51 255 ip= &lt; -2.0 1055.5&gt; dr=1;" datatype="xsd:string" id="meta24091" property="format" xsi:type="nex:LiteralMeta"/>
      </edge>
      <edge about="#edge24092" id="edge24092" length="0.34951" source="node24054" target="node24056">
        <meta content=" fg=51 51 255 ip= &lt; -3.0 1051.5&gt; dr=1;" datatype="xsd:string" id="meta24093" property="format" xsi:type="nex:LiteralMeta"/>
      </edge>
      <edge about="#edge24094" id="edge24094" length="0.30127" source="node24054" target="node24066">
        <meta content=" fg=51 51 255 ip= &lt; -3.0 1054.5&gt; dr=1;" datatype="xsd:string" id="meta24095" property="format" xsi:type="nex:LiteralMeta"/>
      </edge>
      <edge about="#edge24098" id="edge24098" length="1.22365" source="node24052" target="node24054">
        <meta content=" fg=51 51 255 ip= &lt; -4.0 1053.0&gt; dr=1;" datatype="xsd:string" id="meta24099" property="format" xsi:type="nex:LiteralMeta"/>
      </edge>
      <edge about="#edge24100" id="edge24100" length="2.62523" source="node24052" target="node24096">
        <meta content=" fg=51 51 255 ip= &lt; -4.0 1057.0&gt; dr=1;" datatype="xsd:string" id="meta24101" property="format" xsi:type="nex:LiteralMeta"/>
      </edge>
      <edge about="#edge24102" id="edge24102" length="0.37322" source="node23808" target="node23810">
        <meta content=" fg=51 51 255 ip= &lt; -9.0 1033.2773&gt; dr=1;" datatype="xsd:string" id="meta24103" property="format" xsi:type="nex:LiteralMeta"/>
      </edge>
      <edge about="#edge24104" id="edge24104" length="0.58456" source="node23808" target="node24052">
        <meta content=" fg=51 51 255 ip= &lt; -9.0 1055.0&gt; dr=1;" datatype="xsd:string" id="meta24105" property="format" xsi:type="nex:LiteralMeta"/>
      </edge>
      <edge about="#edge24108" id="edge24108" length="0.18586" source="node23806" target="node23808">
        <meta content=" fg=51 51 255 ip= &lt; -10.0 1044.1387&gt; dr=1;" datatype="xsd:string" id="meta24109" property="format" xsi:type="nex:LiteralMeta"/>
      </edge>
      <edge about="#edge24110" id="edge24110" length="2.43167" source="node23806" target="node24106">
        <meta content=" fg=51 51 255 ip= &lt; -10.0 1058.0&gt; dr=1;" datatype="xsd:string" id="meta24111" property="format" xsi:type="nex:LiteralMeta"/>
      </edge>
      <edge about="#edge24120" id="edge24120" length="1.81206" source="node24114" target="node24116">
        <meta content=" fg=51 51 255 ip= &lt; -1.0 1059.0&gt; dr=1;" datatype="xsd:string" id="meta24121" property="format" xsi:type="nex:LiteralMeta"/>
      </edge>
      <edge about="#edge24122" id="edge24122" length="1.69613" source="node24114" target="node24118">
        <meta content=" fg=51 51 255 ip= &lt; -1.0 1060.0&gt; dr=1;" datatype="xsd:string" id="meta24123" property="format" xsi:type="nex:LiteralMeta"/>
      </edge>
      <edge about="#edge24134" id="edge24134" length="1.07892" source="node24128" target="node24130">
        <meta content=" fg=51 51 255 ip= &lt; -1.0 1062.0&gt; dr=1;" datatype="xsd:string" id="meta24135" property="format" xsi:type="nex:LiteralMeta"/>
      </edge>
      <edge about="#edge24136" id="edge24136" length="0.67775" source="node24128" target="node24132">
        <meta content=" fg=51 51 255 ip= &lt; -1.0 1063.0&gt; dr=1;" datatype="xsd:string" id="meta24137" property="format" xsi:type="nex:LiteralMeta"/>
      </edge>
      <edge about="#edge24138" id="edge24138" length="0.79841" source="node24124" target="node24126">
        <meta content=" fg=51 51 255 ip= &lt; -2.0 1061.0&gt; dr=1;" datatype="xsd:string" id="meta24139" property="format" xsi:type="nex:LiteralMeta"/>
      </edge>
      <edge about="#edge24140" id="edge24140" length="0.35188" source="node24124" target="node24128">
        <meta content=" fg=51 51 255 ip= &lt; -2.0 1062.5&gt; dr=1;" datatype="xsd:string" id="meta24141" property="format" xsi:type="nex:LiteralMeta"/>
      </edge>
      <edge about="#edge24142" id="edge24142" length="0.60074" source="node24112" target="node24114">
        <meta content=" fg=51 51 255 ip= &lt; -3.0 1059.5&gt; dr=1;" datatype="xsd:string" id="meta24143" property="format" xsi:type="nex:LiteralMeta"/>
      </edge>
      <edge about="#edge24144" id="edge24144" length="1.49606" source="node24112" target="node24124">
        <meta content=" fg=51 51 255 ip= &lt; -3.0 1061.75&gt; dr=1;" datatype="xsd:string" id="meta24145" property="format" xsi:type="nex:LiteralMeta"/>
      </edge>
      <edge about="#edge24146" id="edge24146" length="0.15297" source="node23804" target="node23806">
        <meta content=" fg=51 51 255 ip= &lt; -11.0 1051.0693&gt; dr=1;" datatype="xsd:string" id="meta24147" property="format" xsi:type="nex:LiteralMeta"/>
      </edge>
      <edge about="#edge24148" id="edge24148" length="0.21102" source="node23804" target="node24112">
        <meta content=" fg=51 51 255 ip= &lt; -11.0 1060.625&gt; dr=1;" datatype="xsd:string" id="meta24149" property="format" xsi:type="nex:LiteralMeta"/>
      </edge>
      <edge about="#edge24174" id="edge24174" length="1.356" source="node24168" target="node24170">
        <meta content=" fg=0 255 0 ip= &lt; -1.0 1066.0&gt; dr=1;" datatype="xsd:string" id="meta24175" property="format" xsi:type="nex:LiteralMeta"/>
      </edge>
      <edge about="#edge24176" id="edge24176" length="0.95461" source="node24168" target="node24172">
        <meta content=" fg=0 255 0 ip= &lt; -1.0 1067.0&gt; dr=1;" datatype="xsd:string" id="meta24177" property="format" xsi:type="nex:LiteralMeta"/>
      </edge>
      <edge about="#edge24180" id="edge24180" length="0.51598" source="node24166" target="node24168">
        <meta content=" fg=0 255 0 ip= &lt; -2.0 1066.5&gt; dr=1;" datatype="xsd:string" id="meta24181" property="format" xsi:type="nex:LiteralMeta"/>
      </edge>
      <edge about="#edge24182" id="edge24182" length="0.90927" source="node24166" target="node24178">
        <meta content=" fg=0 255 0 ip= &lt; -2.0 1068.0&gt; dr=1;" datatype="xsd:string" id="meta24183" property="format" xsi:type="nex:LiteralMeta"/>
      </edge>
      <edge about="#edge24186" id="edge24186" length="0.17211" source="node24164" target="node24166">
        <meta content=" fg=0 255 0 ip= &lt; -3.0 1067.25&gt; dr=1;" datatype="xsd:string" id="meta24187" property="format" xsi:type="nex:LiteralMeta"/>
      </edge>
      <edge about="#edge24188" id="edge24188" length="0.8033" source="node24164" target="node24184">
        <meta content=" fg=0 255 0 ip= &lt; -3.0 1069.0&gt; dr=1;" datatype="xsd:string" id="meta24189" property="format" xsi:type="nex:LiteralMeta"/>
      </edge>
      <edge about="#edge24190" id="edge24190" length="1.82327" source="node24160" target="node24162">
        <meta content=" fg=0 255 0 ip= &lt; -4.0 1065.0&gt; dr=1;" datatype="xsd:string" id="meta24191" property="format" xsi:type="nex:LiteralMeta"/>
      </edge>
      <edge about="#edge24192" id="edge24192" length="0.64087" source="node24160" target="node24164">
        <meta content=" fg=0 255 0 ip= &lt; -4.0 1068.125&gt; dr=1;" datatype="xsd:string" id="meta24193" property="format" xsi:type="nex:LiteralMeta"/>
      </edge>
      <edge about="#edge24200" id="edge24200" length="1.25652" source="node24194" target="node24196">
        <meta content=" fg=0 255 0 ip= &lt; -1.0 1070.0&gt; dr=1;" datatype="xsd:string" id="meta24201" property="format" xsi:type="nex:LiteralMeta"/>
      </edge>
      <edge about="#edge24202" id="edge24202" length="1.24477" source="node24194" target="node24198">
        <meta content=" fg=0 255 0 ip= &lt; -1.0 1071.0&gt; dr=1;" datatype="xsd:string" id="meta24203" property="format" xsi:type="nex:LiteralMeta"/>
      </edge>
      <edge about="#edge24204" id="edge24204" length="0.57827" source="node24158" target="node24160">
        <meta content=" fg=0 255 0 ip= &lt; -5.0 1066.5625&gt; dr=1;" datatype="xsd:string" id="meta24205" property="format" xsi:type="nex:LiteralMeta"/>
      </edge>
      <edge about="#edge24206" id="edge24206" length="2.26918" source="node24158" target="node24194">
        <meta content=" fg=0 255 0 ip= &lt; -5.0 1070.5&gt; dr=1;" datatype="xsd:string" id="meta24207" property="format" xsi:type="nex:LiteralMeta"/>
      </edge>
      <edge about="#edge24216" id="edge24216" length="0.46067" source="node24210" target="node24212">
        <meta content=" fg=255 255 51 ip= &lt; -1.0 1072.0&gt; dr=1;" datatype="xsd:string" id="meta24217" property="format" xsi:type="nex:LiteralMeta"/>
      </edge>
      <edge about="#edge24218" id="edge24218" length="0.6343" source="node24210" target="node24214">
        <meta content=" fg=255 255 51 ip= &lt; -1.0 1073.0&gt; dr=1;" datatype="xsd:string" id="meta24219" property="format" xsi:type="nex:LiteralMeta"/>
      </edge>
      <edge about="#edge24226" id="edge24226" length="0.94516" source="node24220" target="node24222">
        <meta content=" fg=255 255 51 ip= &lt; -1.0 1074.0&gt; dr=1;" datatype="xsd:string" id="meta24227" property="format" xsi:type="nex:LiteralMeta"/>
      </edge>
      <edge about="#edge24228" id="edge24228" length="1.11757" source="node24220" target="node24224">
        <meta content=" fg=255 255 51 ip= &lt; -1.0 1075.0&gt; dr=1;" datatype="xsd:string" id="meta24229" property="format" xsi:type="nex:LiteralMeta"/>
      </edge>
      <edge about="#edge24230" id="edge24230" length="0.82503" source="node24208" target="node24210">
        <meta content=" fg=255 255 51 ip= &lt; -2.0 1072.5&gt; dr=1;" datatype="xsd:string" id="meta24231" property="format" xsi:type="nex:LiteralMeta"/>
      </edge>
      <edge about="#edge24232" id="edge24232" length="0.71057" source="node24208" target="node24220">
        <meta content=" fg=255 255 51 ip= &lt; -2.0 1074.5&gt; dr=1;" datatype="xsd:string" id="meta24233" property="format" xsi:type="nex:LiteralMeta"/>
      </edge>
      <edge about="#edge24234" id="edge24234" length="0.33063" source="node24156" target="node24158">
        <meta content=" fg=0 255 0 ip= &lt; -6.0 1068.5312&gt; dr=1;" datatype="xsd:string" id="meta24235" property="format" xsi:type="nex:LiteralMeta"/>
      </edge>
      <edge about="#edge24236" id="edge24236" length="0.55121" source="node24156" target="node24208">
        <meta content=" fg=0 255 0 ip= &lt; -6.0 1073.5&gt; dr=1;" datatype="xsd:string" id="meta24237" property="format" xsi:type="nex:LiteralMeta"/>
      </edge>
      <edge about="#edge24246" id="edge24246" length="1.07653" source="node24240" target="node24242">
        <meta content=" fg=0 255 0 ip= &lt; -1.0 1076.0&gt; dr=1;" datatype="xsd:string" id="meta24247" property="format" xsi:type="nex:LiteralMeta"/>
      </edge>
      <edge about="#edge24248" id="edge24248" length="1.36857" source="node24240" target="node24244">
        <meta content=" fg=0 255 0 ip= &lt; -1.0 1077.0&gt; dr=1;" datatype="xsd:string" id="meta24249" property="format" xsi:type="nex:LiteralMeta"/>
      </edge>
      <edge about="#edge24270" id="edge24270" length="0.32381" source="node24264" target="node24266">
        <meta content=" fg=0 255 0 ip= &lt; -1.0 1079.0&gt; dr=1;" datatype="xsd:string" id="meta24271" property="format" xsi:type="nex:LiteralMeta"/>
      </edge>
      <edge about="#edge24272" id="edge24272" length="1.19287" source="node24264" target="node24268">
        <meta content=" fg=0 255 0 ip= &lt; -1.0 1080.0&gt; dr=1;" datatype="xsd:string" id="meta24273" property="format" xsi:type="nex:LiteralMeta"/>
      </edge>
      <edge about="#edge24276" id="edge24276" length="0.87237" source="node24262" target="node24264">
        <meta content=" fg=0 255 0 ip= &lt; -2.0 1079.5&gt; dr=1;" datatype="xsd:string" id="meta24277" property="format" xsi:type="nex:LiteralMeta"/>
      </edge>
      <edge about="#edge24278" id="edge24278" length="1.12974" source="node24262" target="node24274">
        <meta content=" fg=0 255 0 ip= &lt; -2.0 1081.0&gt; dr=1;" datatype="xsd:string" id="meta24279" property="format" xsi:type="nex:LiteralMeta"/>
      </edge>
      <edge about="#edge24292" id="edge24292" length="0.94723" source="node24286" target="node24288">
        <meta content=" fg=0 255 0 ip= &lt; -1.0 1083.0&gt; dr=1;" datatype="xsd:string" id="meta24293" property="format" xsi:type="nex:LiteralMeta"/>
      </edge>
      <edge about="#edge24294" id="edge24294" length="0.73488" source="node24286" target="node24290">
        <meta content=" fg=0 255 0 ip= &lt; -1.0 1084.0&gt; dr=1;" datatype="xsd:string" id="meta24295" property="format" xsi:type="nex:LiteralMeta"/>
      </edge>
      <edge about="#edge24298" id="edge24298" length="0.15304" source="node24284" target="node24286">
        <meta content=" fg=0 255 0 ip= &lt; -2.0 1083.5&gt; dr=1;" datatype="xsd:string" id="meta24299" property="format" xsi:type="nex:LiteralMeta"/>
      </edge>
      <edge about="#edge24300" id="edge24300" length="0.87385" source="node24284" target="node24296">
        <meta content=" fg=0 255 0 ip= &lt; -2.0 1085.0&gt; dr=1;" datatype="xsd:string" id="meta24301" property="format" xsi:type="nex:LiteralMeta"/>
      </edge>
      <edge about="#edge24302" id="edge24302" length="1.03763" source="node24280" target="node24282">
        <meta content=" fg=0 255 0 ip= &lt; -3.0 1082.0&gt; dr=1;" datatype="xsd:string" id="meta24303" property="format" xsi:type="nex:LiteralMeta"/>
      </edge>
      <edge about="#edge24304" id="edge24304" length="0.0972" source="node24280" target="node24284">
        <meta content=" fg=0 255 0 ip= &lt; -3.0 1084.25&gt; dr=1;" datatype="xsd:string" id="meta24305" property="format" xsi:type="nex:LiteralMeta"/>
      </edge>
      <edge about="#edge24306" id="edge24306" length="0.68317" source="node24260" target="node24262">
        <meta content=" fg=0 255 0 ip= &lt; -4.0 1080.25&gt; dr=1;" datatype="xsd:string" id="meta24307" property="format" xsi:type="nex:LiteralMeta"/>
      </edge>
      <edge about="#edge24308" id="edge24308" length="0.45221" source="node24260" target="node24280">
        <meta content=" fg=0 255 0 ip= &lt; -4.0 1083.125&gt; dr=1;" datatype="xsd:string" id="meta24309" property="format" xsi:type="nex:LiteralMeta"/>
      </edge>
      <edge about="#edge24320" id="edge24320" length="0.38222" source="node24314" target="node24316">
        <meta content=" fg=0 255 0 ip= &lt; -1.0 1087.0&gt; dr=1;" datatype="xsd:string" id="meta24321" property="format" xsi:type="nex:LiteralMeta"/>
      </edge>
      <edge about="#edge24322" id="edge24322" length="0.23236" source="node24314" target="node24318">
        <meta content=" fg=0 255 0 ip= &lt; -1.0 1088.0&gt; dr=1;" datatype="xsd:string" id="meta24323" property="format" xsi:type="nex:LiteralMeta"/>
      </edge>
      <edge about="#edge24324" id="edge24324" length="0.2142" source="node24310" target="node24312">
        <meta content=" fg=0 255 0 ip= &lt; -2.0 1086.0&gt; dr=1;" datatype="xsd:string" id="meta24325" property="format" xsi:type="nex:LiteralMeta"/>
      </edge>
      <edge about="#edge24326" id="edge24326" length="0.06393" source="node24310" target="node24314">
        <meta content=" fg=0 255 0 ip= &lt; -2.0 1087.5&gt; dr=1;" datatype="xsd:string" id="meta24327" property="format" xsi:type="nex:LiteralMeta"/>
      </edge>
      <edge about="#edge24328" id="edge24328" length="0.1814" source="node24258" target="node24260">
        <meta content=" fg=0 255 0 ip= &lt; -5.0 1081.6875&gt; dr=1;" datatype="xsd:string" id="meta24329" property="format" xsi:type="nex:LiteralMeta"/>
      </edge>
      <edge about="#edge24330" id="edge24330" length="1.21586" source="node24258" target="node24310">
        <meta content=" fg=0 255 0 ip= &lt; -5.0 1086.75&gt; dr=1;" datatype="xsd:string" id="meta24331" property="format" xsi:type="nex:LiteralMeta"/>
      </edge>
      <edge about="#edge24332" id="edge24332" length="1.35038" source="node24254" target="node24256">
        <meta content=" fg=0 255 0 ip= &lt; -6.0 1078.0&gt; dr=1;" datatype="xsd:string" id="meta24333" property="format" xsi:type="nex:LiteralMeta"/>
      </edge>
      <edge about="#edge24334" id="edge24334" length="0.19434" source="node24254" target="node24258">
        <meta content=" fg=0 255 0 ip= &lt; -6.0 1084.2188&gt; dr=1;" datatype="xsd:string" id="meta24335" property="format" xsi:type="nex:LiteralMeta"/>
      </edge>
      <edge about="#edge24354" id="edge24354" length="0.35108" source="node24348" target="node24350">
        <meta content=" fg=0 255 0 ip= &lt; -1.0 1092.0&gt; dr=1;" datatype="xsd:string" id="meta24355" property="format" xsi:type="nex:LiteralMeta"/>
      </edge>
      <edge about="#edge24356" id="edge24356" length="0.05921" source="node24348" target="node24352">
        <meta content=" fg=0 255 0 ip= &lt; -1.0 1093.0&gt; dr=1;" datatype="xsd:string" id="meta24357" property="format" xsi:type="nex:LiteralMeta"/>
      </edge>
      <edge about="#edge24358" id="edge24358" length="0.70622" source="node24344" target="node24346">
        <meta content=" fg=0 255 0 ip= &lt; -2.0 1091.0&gt; dr=1;" datatype="xsd:string" id="meta24359" property="format" xsi:type="nex:LiteralMeta"/>
      </edge>
      <edge about="#edge24360" id="edge24360" length="0.54944" source="node24344" target="node24348">
        <meta content=" fg=0 255 0 ip= &lt; -2.0 1092.5&gt; dr=1;" datatype="xsd:string" id="meta24361" property="format" xsi:type="nex:LiteralMeta"/>
      </edge>
      <edge about="#edge24362" id="edge24362" length="1.09999" source="node24340" target="node24342">
        <meta content=" fg=0 255 0 ip= &lt; -3.0 1090.0&gt; dr=1;" datatype="xsd:string" id="meta24363" property="format" xsi:type="nex:LiteralMeta"/>
      </edge>
      <edge about="#edge24364" id="edge24364" length="0.59289" source="node24340" target="node24344">
        <meta content=" fg=0 255 0 ip= &lt; -3.0 1091.75&gt; dr=1;" datatype="xsd:string" id="meta24365" property="format" xsi:type="nex:LiteralMeta"/>
      </edge>
      <edge about="#edge24366" id="edge24366" length="1.5326" source="node24336" target="node24338">
        <meta content=" fg=0 255 0 ip= &lt; -4.0 1089.0&gt; dr=1;" datatype="xsd:string" id="meta24367" property="format" xsi:type="nex:LiteralMeta"/>
      </edge>
      <edge about="#edge24368" id="edge24368" length="0.22678" source="node24336" target="node24340">
        <meta content=" fg=0 255 0 ip= &lt; -4.0 1090.875&gt; dr=1;" datatype="xsd:string" id="meta24369" property="format" xsi:type="nex:LiteralMeta"/>
      </edge>
      <edge about="#edge24370" id="edge24370" length="0.09474" source="node24252" target="node24254">
        <meta content=" fg=0 255 0 ip= &lt; -7.0 1081.1094&gt; dr=1;" datatype="xsd:string" id="meta24371" property="format" xsi:type="nex:LiteralMeta"/>
      </edge>
      <edge about="#edge24372" id="edge24372" length="0.27709" source="node24252" target="node24336">
        <meta content=" fg=0 255 0 ip= &lt; -7.0 1089.9375&gt; dr=1;" datatype="xsd:string" id="meta24373" property="format" xsi:type="nex:LiteralMeta"/>
      </edge>
      <edge about="#edge24384" id="edge24384" length="0.11472" source="node24378" target="node24380">
        <meta content=" fg=0 255 0 ip= &lt; -1.0 1094.0&gt; dr=1;" datatype="xsd:string" id="meta24385" property="format" xsi:type="nex:LiteralMeta"/>
      </edge>
      <edge about="#edge24386" id="edge24386" length="0.0235" source="node24378" target="node24382">
        <meta content=" fg=0 255 0 ip= &lt; -1.0 1095.0&gt; dr=1;" datatype="xsd:string" id="meta24387" property="format" xsi:type="nex:LiteralMeta"/>
      </edge>
      <edge about="#edge24406" id="edge24406" length="0.9726" source="node24400" target="node24402">
        <meta content=" fg=0 255 0 ip= &lt; -1.0 1098.0&gt; dr=1;" datatype="xsd:string" id="meta24407" property="format" xsi:type="nex:LiteralMeta"/>
      </edge>
      <edge about="#edge24408" id="edge24408" length="0.00985" source="node24400" target="node24404">
        <meta content=" fg=0 255 0 ip= &lt; -1.0 1099.0&gt; dr=1;" datatype="xsd:string" id="meta24409" property="format" xsi:type="nex:LiteralMeta"/>
      </edge>
      <edge about="#edge24410" id="edge24410" length="1.14924" source="node24396" target="node24398">
        <meta content=" fg=0 255 0 ip= &lt; -2.0 1097.0&gt; dr=1;" datatype="xsd:string" id="meta24411" property="format" xsi:type="nex:LiteralMeta"/>
      </edge>
      <edge about="#edge24412" id="edge24412" length="1.03457" source="node24396" target="node24400">
        <meta content=" fg=0 255 0 ip= &lt; -2.0 1098.5&gt; dr=1;" datatype="xsd:string" id="meta24413" property="format" xsi:type="nex:LiteralMeta"/>
      </edge>
      <edge about="#edge24414" id="edge24414" length="1.20894" source="node24392" target="node24394">
        <meta content=" fg=0 255 0 ip= &lt; -3.0 1096.0&gt; dr=1;" datatype="xsd:string" id="meta24415" property="format" xsi:type="nex:LiteralMeta"/>
      </edge>
      <edge about="#edge24416" id="edge24416" length="0.21928" source="node24392" target="node24396">
        <meta content=" fg=0 255 0 ip= &lt; -3.0 1097.75&gt; dr=1;" datatype="xsd:string" id="meta24417" property="format" xsi:type="nex:LiteralMeta"/>
      </edge>
      <edge about="#edge24424" id="edge24424" length="1.02959" source="node24418" target="node24420">
        <meta content=" fg=0 255 0 ip= &lt; -1.0 1100.0&gt; dr=1;" datatype="xsd:string" id="meta24425" property="format" xsi:type="nex:LiteralMeta"/>
      </edge>
      <edge about="#edge24426" id="edge24426" length="1.96303" source="node24418" target="node24422">
        <meta content=" fg=0 255 0 ip= &lt; -1.0 1101.0&gt; dr=1;" datatype="xsd:string" id="meta24427" property="format" xsi:type="nex:LiteralMeta"/>
      </edge>
      <edge about="#edge24428" id="edge24428" length="0.12365" source="node24390" target="node24392">
        <meta content=" fg=0 255 0 ip= &lt; -4.0 1096.875&gt; dr=1;" datatype="xsd:string" id="meta24429" property="format" xsi:type="nex:LiteralMeta"/>
      </edge>
      <edge about="#edge24430" id="edge24430" length="0.32404" source="node24390" target="node24418">
        <meta content=" fg=0 255 0 ip= &lt; -4.0 1100.5&gt; dr=1;" datatype="xsd:string" id="meta24431" property="format" xsi:type="nex:LiteralMeta"/>
      </edge>
      <edge about="#edge24440" id="edge24440" length="0.06712" source="node24434" target="node24436">
        <meta content=" fg=0 255 0 ip= &lt; -1.0 1102.0&gt; dr=1;" datatype="xsd:string" id="meta24441" property="format" xsi:type="nex:LiteralMeta"/>
      </edge>
      <edge about="#edge24442" id="edge24442" length="0.16613" source="node24434" target="node24438">
        <meta content=" fg=0 255 0 ip= &lt; -1.0 1103.0&gt; dr=1;" datatype="xsd:string" id="meta24443" property="format" xsi:type="nex:LiteralMeta"/>
      </edge>
      <edge about="#edge24464" id="edge24464" length="3.4E-4" source="node24458" target="node24460">
        <meta content=" fg=0 255 0 ip= &lt; -1.0 1106.0&gt; dr=1;" datatype="xsd:string" id="meta24465" property="format" xsi:type="nex:LiteralMeta"/>
      </edge>
      <edge about="#edge24466" id="edge24466" length="3.4E-4" source="node24458" target="node24462">
        <meta content=" fg=0 255 0 ip= &lt; -1.0 1107.0&gt; dr=1;" datatype="xsd:string" id="meta24467" property="format" xsi:type="nex:LiteralMeta"/>
      </edge>
      <edge about="#edge24468" id="edge24468" length="0.05999" source="node24454" target="node24456">
        <meta content=" fg=0 255 0 ip= &lt; -2.0 1105.0&gt; dr=1;" datatype="xsd:string" id="meta24469" property="format" xsi:type="nex:LiteralMeta"/>
      </edge>
      <edge about="#edge24470" id="edge24470" length="0.02374" source="node24454" target="node24458">
        <meta content=" fg=0 255 0 ip= &lt; -2.0 1106.5&gt; dr=1;" datatype="xsd:string" id="meta24471" property="format" xsi:type="nex:LiteralMeta"/>
      </edge>
      <edge about="#edge24472" id="edge24472" length="0.19751" source="node24450" target="node24452">
        <meta content=" fg=0 255 0 ip= &lt; -3.0 1104.0&gt; dr=1;" datatype="xsd:string" id="meta24473" property="format" xsi:type="nex:LiteralMeta"/>
      </edge>
      <edge about="#edge24474" id="edge24474" length="0.13374" source="node24450" target="node24454">
        <meta content=" fg=0 255 0 ip= &lt; -3.0 1105.75&gt; dr=1;" datatype="xsd:string" id="meta24475" property="format" xsi:type="nex:LiteralMeta"/>
      </edge>
      <edge about="#edge24484" id="edge24484" length="0.05079" source="node24478" target="node24480">
        <meta content=" fg=0 255 0 ip= &lt; -1.0 1108.0&gt; dr=1;" datatype="xsd:string" id="meta24485" property="format" xsi:type="nex:LiteralMeta"/>
      </edge>
      <edge about="#edge24486" id="edge24486" length="0.09318" source="node24478" target="node24482">
        <meta content=" fg=0 255 0 ip= &lt; -1.0 1109.0&gt; dr=1;" datatype="xsd:string" id="meta24487" property="format" xsi:type="nex:LiteralMeta"/>
      </edge>
      <edge about="#edge24494" id="edge24494" length="0.03624" source="node24488" target="node24490">
        <meta content=" fg=0 255 0 ip= &lt; -1.0 1110.0&gt; dr=1;" datatype="xsd:string" id="meta24495" property="format" xsi:type="nex:LiteralMeta"/>
      </edge>
      <edge about="#edge24496" id="edge24496" length="0.37623" source="node24488" target="node24492">
        <meta content=" fg=0 255 0 ip= &lt; -1.0 1111.0&gt; dr=1;" datatype="xsd:string" id="meta24497" property="format" xsi:type="nex:LiteralMeta"/>
      </edge>
      <edge about="#edge24498" id="edge24498" length="0.12308" source="node24476" target="node24478">
        <meta content=" fg=0 255 0 ip= &lt; -2.0 1108.5&gt; dr=1;" datatype="xsd:string" id="meta24499" property="format" xsi:type="nex:LiteralMeta"/>
      </edge>
      <edge about="#edge24500" id="edge24500" length="0.10641" source="node24476" target="node24488">
        <meta content=" fg=0 255 0 ip= &lt; -2.0 1110.5&gt; dr=1;" datatype="xsd:string" id="meta24501" property="format" xsi:type="nex:LiteralMeta"/>
      </edge>
      <edge about="#edge24502" id="edge24502" length="0.74954" source="node24448" target="node24450">
        <meta content=" fg=0 255 0 ip= &lt; -4.0 1104.875&gt; dr=1;" datatype="xsd:string" id="meta24503" property="format" xsi:type="nex:LiteralMeta"/>
      </edge>
      <edge about="#edge24504" id="edge24504" length="0.6344" source="node24448" target="node24476">
        <meta content=" fg=0 255 0 ip= &lt; -4.0 1109.5&gt; dr=1;" datatype="xsd:string" id="meta24505" property="format" xsi:type="nex:LiteralMeta"/>
      </edge>
      <edge about="#edge24508" id="edge24508" length="0.16499" source="node24446" target="node24448">
        <meta content=" fg=0 255 0 ip= &lt; -5.0 1107.1875&gt; dr=1;" datatype="xsd:string" id="meta24509" property="format" xsi:type="nex:LiteralMeta"/>
      </edge>
      <edge about="#edge24510" id="edge24510" length="1.19676" source="node24446" target="node24506">
        <meta content=" fg=0 255 0 ip= &lt; -5.0 1112.0&gt; dr=1;" datatype="xsd:string" id="meta24511" property="format" xsi:type="nex:LiteralMeta"/>
      </edge>
      <edge about="#edge24518" id="edge24518" length="0.88071" source="node24512" target="node24514">
        <meta content=" fg=0 255 0 ip= &lt; -1.0 1113.0&gt; dr=1;" datatype="xsd:string" id="meta24519" property="format" xsi:type="nex:LiteralMeta"/>
      </edge>
      <edge about="#edge24520" id="edge24520" length="0.83992" source="node24512" target="node24516">
        <meta content=" fg=0 255 0 ip= &lt; -1.0 1114.0&gt; dr=1;" datatype="xsd:string" id="meta24521" property="format" xsi:type="nex:LiteralMeta"/>
      </edge>
      <edge about="#edge24522" id="edge24522" length="0.15561" source="node24444" target="node24446">
        <meta content=" fg=0 255 0 ip= &lt; -6.0 1109.5938&gt; dr=1;" datatype="xsd:string" id="meta24523" property="format" xsi:type="nex:LiteralMeta"/>
      </edge>
      <edge about="#edge24524" id="edge24524" length="0.36361" source="node24444" target="node24512">
        <meta content=" fg=0 255 0 ip= &lt; -6.0 1113.5&gt; dr=1;" datatype="xsd:string" id="meta24525" property="format" xsi:type="nex:LiteralMeta"/>
      </edge>
      <edge about="#edge24526" id="edge24526" length="1.5718" source="node24432" target="node24434">
        <meta content=" fg=0 255 0 ip= &lt; -7.0 1102.5&gt; dr=1;" datatype="xsd:string" id="meta24527" property="format" xsi:type="nex:LiteralMeta"/>
      </edge>
      <edge about="#edge24528" id="edge24528" length="0.37813" source="node24432" target="node24444">
        <meta content=" fg=0 255 0 ip= &lt; -7.0 1111.5469&gt; dr=1;" datatype="xsd:string" id="meta24529" property="format" xsi:type="nex:LiteralMeta"/>
      </edge>
      <edge about="#edge24530" id="edge24530" length="0.1623" source="node24388" target="node24390">
        <meta content=" fg=0 255 0 ip= &lt; -8.0 1098.6875&gt; dr=1;" datatype="xsd:string" id="meta24531" property="format" xsi:type="nex:LiteralMeta"/>
      </edge>
      <edge about="#edge24532" id="edge24532" length="0.52269" source="node24388" target="node24432">
        <meta content=" fg=0 255 0 ip= &lt; -8.0 1107.0234&gt; dr=1;" datatype="xsd:string" id="meta24533" property="format" xsi:type="nex:LiteralMeta"/>
      </edge>
      <edge about="#edge24534" id="edge24534" length="1.51124" source="node24376" target="node24378">
        <meta content=" fg=0 255 0 ip= &lt; -9.0 1094.5&gt; dr=1;" datatype="xsd:string" id="meta24535" property="format" xsi:type="nex:LiteralMeta"/>
      </edge>
      <edge about="#edge24536" id="edge24536" length="0.40319" source="node24376" target="node24388">
        <meta content=" fg=0 255 0 ip= &lt; -9.0 1102.8555&gt; dr=1;" datatype="xsd:string" id="meta24537" property="format" xsi:type="nex:LiteralMeta"/>
      </edge>
      <edge about="#edge24556" id="edge24556" length="0.11558" source="node24550" target="node24552">
        <meta content=" fg=0 255 0 ip= &lt; -1.0 1117.0&gt; dr=1;" datatype="xsd:string" id="meta24557" property="format" xsi:type="nex:LiteralMeta"/>
      </edge>
      <edge about="#edge24558" id="edge24558" length="0.12318" source="node24550" target="node24554">
        <meta content=" fg=0 255 0 ip= &lt; -1.0 1118.0&gt; dr=1;" datatype="xsd:string" id="meta24559" property="format" xsi:type="nex:LiteralMeta"/>
      </edge>
      <edge about="#edge24560" id="edge24560" length="0.03383" source="node24546" target="node24548">
        <meta content=" fg=0 255 0 ip= &lt; -2.0 1116.0&gt; dr=1;" datatype="xsd:string" id="meta24561" property="format" xsi:type="nex:LiteralMeta"/>
      </edge>
      <edge about="#edge24562" id="edge24562" length="0.18603" source="node24546" target="node24550">
        <meta content=" fg=0 255 0 ip= &lt; -2.0 1117.5&gt; dr=1;" datatype="xsd:string" id="meta24563" property="format" xsi:type="nex:LiteralMeta"/>
      </edge>
      <edge about="#edge24574" id="edge24574" length="0.68242" source="node24568" target="node24570">
        <meta content=" fg=0 255 0 ip= &lt; -1.0 1119.0&gt; dr=1;" datatype="xsd:string" id="meta24575" property="format" xsi:type="nex:LiteralMeta"/>
      </edge>
      <edge about="#edge24576" id="edge24576" length="8.86763" source="node24568" target="node24572">
        <meta content=" fg=0 255 0 ip= &lt; -1.0 1120.0&gt; dr=1;" datatype="xsd:string" id="meta24577" property="format" xsi:type="nex:LiteralMeta"/>
      </edge>
      <edge about="#edge24580" id="edge24580" length="0.04941" source="node24566" target="node24568">
        <meta content=" fg=0 255 0 ip= &lt; -2.0 1119.5&gt; dr=1;" datatype="xsd:string" id="meta24581" property="format" xsi:type="nex:LiteralMeta"/>
      </edge>
      <edge about="#edge24582" id="edge24582" length="0.57201" source="node24566" target="node24578">
        <meta content=" fg=0 255 0 ip= &lt; -2.0 1121.0&gt; dr=1;" datatype="xsd:string" id="meta24583" property="format" xsi:type="nex:LiteralMeta"/>
      </edge>
      <edge about="#edge24586" id="edge24586" length="0.16856" source="node24564" target="node24566">
        <meta content=" fg=0 255 0 ip= &lt; -3.0 1120.25&gt; dr=1;" datatype="xsd:string" id="meta24587" property="format" xsi:type="nex:LiteralMeta"/>
      </edge>
      <edge about="#edge24588" id="edge24588" length="0.763" source="node24564" target="node24584">
        <meta content=" fg=0 255 0 ip= &lt; -3.0 1122.0&gt; dr=1;" datatype="xsd:string" id="meta24589" property="format" xsi:type="nex:LiteralMeta"/>
      </edge>
      <edge about="#edge24590" id="edge24590" length="0.65243" source="node24544" target="node24546">
        <meta content=" fg=0 255 0 ip= &lt; -4.0 1116.75&gt; dr=1;" datatype="xsd:string" id="meta24591" property="format" xsi:type="nex:LiteralMeta"/>
      </edge>
      <edge about="#edge24592" id="edge24592" length="0.10676" source="node24544" target="node24564">
        <meta content=" fg=0 255 0 ip= &lt; -4.0 1121.125&gt; dr=1;" datatype="xsd:string" id="meta24593" property="format" xsi:type="nex:LiteralMeta"/>
      </edge>
      <edge about="#edge24594" id="edge24594" length="1.09336" source="node24540" target="node24542">
        <meta content=" fg=0 255 0 ip= &lt; -5.0 1115.0&gt; dr=1;" datatype="xsd:string" id="meta24595" property="format" xsi:type="nex:LiteralMeta"/>
      </edge>
      <edge about="#edge24596" id="edge24596" length="0.22536" source="node24540" target="node24544">
        <meta content=" fg=0 255 0 ip= &lt; -5.0 1118.9375&gt; dr=1;" datatype="xsd:string" id="meta24597" property="format" xsi:type="nex:LiteralMeta"/>
      </edge>
      <edge about="#edge24606" id="edge24606" length="0.09159" source="node24600" target="node24602">
        <meta content=" fg=0 255 0 ip= &lt; -1.0 1123.0&gt; dr=1;" datatype="xsd:string" id="meta24607" property="format" xsi:type="nex:LiteralMeta"/>
      </edge>
      <edge about="#edge24608" id="edge24608" length="0.07683" source="node24600" target="node24604">
        <meta content=" fg=0 255 0 ip= &lt; -1.0 1124.0&gt; dr=1;" datatype="xsd:string" id="meta24609" property="format" xsi:type="nex:LiteralMeta"/>
      </edge>
      <edge about="#edge24622" id="edge24622" length="0.25566" source="node24616" target="node24618">
        <meta content=" fg=0 255 0 ip= &lt; -1.0 1126.0&gt; dr=1;" datatype="xsd:string" id="meta24623" property="format" xsi:type="nex:LiteralMeta"/>
      </edge>
      <edge about="#edge24624" id="edge24624" length="0.21408" source="node24616" target="node24620">
        <meta content=" fg=0 255 0 ip= &lt; -1.0 1127.0&gt; dr=1;" datatype="xsd:string" id="meta24625" property="format" xsi:type="nex:LiteralMeta"/>
      </edge>
      <edge about="#edge24626" id="edge24626" length="0.07144" source="node24612" target="node24614">
        <meta content=" fg=0 255 0 ip= &lt; -2.0 1125.0&gt; dr=1;" datatype="xsd:string" id="meta24627" property="format" xsi:type="nex:LiteralMeta"/>
      </edge>
      <edge about="#edge24628" id="edge24628" length="0.06436" source="node24612" target="node24616">
        <meta content=" fg=0 255 0 ip= &lt; -2.0 1126.5&gt; dr=1;" datatype="xsd:string" id="meta24629" property="format" xsi:type="nex:LiteralMeta"/>
      </edge>
      <edge about="#edge24642" id="edge24642" length="0.01512" source="node24636" target="node24638">
        <meta content=" fg=0 255 0 ip= &lt; -1.0 1129.0&gt; dr=1;" datatype="xsd:string" id="meta24643" property="format" xsi:type="nex:LiteralMeta"/>
      </edge>
      <edge about="#edge24644" id="edge24644" length="3.4E-4" source="node24636" target="node24640">
        <meta content=" fg=0 255 0 ip= &lt; -1.0 1130.0&gt; dr=1;" datatype="xsd:string" id="meta24645" property="format" xsi:type="nex:LiteralMeta"/>
      </edge>
      <edge about="#edge24646" id="edge24646" length="0.08088" source="node24632" target="node24634">
        <meta content=" fg=0 255 0 ip= &lt; -2.0 1128.0&gt; dr=1;" datatype="xsd:string" id="meta24647" property="format" xsi:type="nex:LiteralMeta"/>
      </edge>
      <edge about="#edge24648" id="edge24648" length="0.0073" source="node24632" target="node24636">
        <meta content=" fg=0 255 0 ip= &lt; -2.0 1129.5&gt; dr=1;" datatype="xsd:string" id="meta24649" property="format" xsi:type="nex:LiteralMeta"/>
      </edge>
      <edge about="#edge24656" id="edge24656" length="0.51372" source="node24650" target="node24652">
        <meta content=" fg=0 255 0 ip= &lt; -1.0 1131.0&gt; dr=1;" datatype="xsd:string" id="meta24657" property="format" xsi:type="nex:LiteralMeta"/>
      </edge>
      <edge about="#edge24658" id="edge24658" length="0.72495" source="node24650" target="node24654">
        <meta content=" fg=0 255 0 ip= &lt; -1.0 1132.0&gt; dr=1;" datatype="xsd:string" id="meta24659" property="format" xsi:type="nex:LiteralMeta"/>
      </edge>
      <edge about="#edge24660" id="edge24660" length="0.66162" source="node24630" target="node24632">
        <meta content=" fg=0 255 0 ip= &lt; -3.0 1128.75&gt; dr=1;" datatype="xsd:string" id="meta24661" property="format" xsi:type="nex:LiteralMeta"/>
      </edge>
      <edge about="#edge24662" id="edge24662" length="0.19789" source="node24630" target="node24650">
        <meta content=" fg=0 255 0 ip= &lt; -3.0 1131.5&gt; dr=1;" datatype="xsd:string" id="meta24663" property="format" xsi:type="nex:LiteralMeta"/>
      </edge>
      <edge about="#edge24664" id="edge24664" length="0.7469" source="node24610" target="node24612">
        <meta content=" fg=0 255 0 ip= &lt; -4.0 1125.75&gt; dr=1;" datatype="xsd:string" id="meta24665" property="format" xsi:type="nex:LiteralMeta"/>
      </edge>
      <edge about="#edge24666" id="edge24666" length="0.13147" source="node24610" target="node24630">
        <meta content=" fg=0 255 0 ip= &lt; -4.0 1130.125&gt; dr=1;" datatype="xsd:string" id="meta24667" property="format" xsi:type="nex:LiteralMeta"/>
      </edge>
      <edge about="#edge24668" id="edge24668" length="1.14524" source="node24598" target="node24600">
        <meta content=" fg=0 255 0 ip= &lt; -5.0 1123.5&gt; dr=1;" datatype="xsd:string" id="meta24669" property="format" xsi:type="nex:LiteralMeta"/>
      </edge>
      <edge about="#edge24670" id="edge24670" length="0.49679" source="node24598" target="node24610">
        <meta content=" fg=0 255 0 ip= &lt; -5.0 1127.9375&gt; dr=1;" datatype="xsd:string" id="meta24671" property="format" xsi:type="nex:LiteralMeta"/>
      </edge>
      <edge about="#edge24672" id="edge24672" length="1.2075" source="node24538" target="node24540">
        <meta content=" fg=0 255 0 ip= &lt; -6.0 1116.9688&gt; dr=1;" datatype="xsd:string" id="meta24673" property="format" xsi:type="nex:LiteralMeta"/>
      </edge>
      <edge about="#edge24674" id="edge24674" length="0.7987" source="node24538" target="node24598">
        <meta content=" fg=0 255 0 ip= &lt; -6.0 1125.7188&gt; dr=1;" datatype="xsd:string" id="meta24675" property="format" xsi:type="nex:LiteralMeta"/>
      </edge>
      <edge about="#edge24676" id="edge24676" length="0.36652" source="node24374" target="node24376">
        <meta content=" fg=0 255 0 ip= &lt; -10.0 1098.6777&gt; dr=1;" datatype="xsd:string" id="meta24677" property="format" xsi:type="nex:LiteralMeta"/>
      </edge>
      <edge about="#edge24678" id="edge24678" length="0.68388" source="node24374" target="node24538">
        <meta content=" fg=0 255 0 ip= &lt; -10.0 1121.3438&gt; dr=1;" datatype="xsd:string" id="meta24679" property="format" xsi:type="nex:LiteralMeta"/>
      </edge>
      <edge about="#edge24680" id="edge24680" length="1.13246" source="node24250" target="node24252">
        <meta content=" fg=0 255 0 ip= &lt; -11.0 1085.5234&gt; dr=1;" datatype="xsd:string" id="meta24681" property="format" xsi:type="nex:LiteralMeta"/>
      </edge>
      <edge about="#edge24682" id="edge24682" length="0.24284" source="node24250" target="node24374">
        <meta content=" fg=0 255 0 ip= &lt; -11.0 1110.0107&gt; dr=1;" datatype="xsd:string" id="meta24683" property="format" xsi:type="nex:LiteralMeta"/>
      </edge>
      <edge about="#edge24684" id="edge24684" length="1.66369" source="node24238" target="node24240">
        <meta content=" fg=0 255 0 ip= &lt; -12.0 1076.5&gt; dr=1;" datatype="xsd:string" id="meta24685" property="format" xsi:type="nex:LiteralMeta"/>
      </edge>
      <edge about="#edge24686" id="edge24686" length="0.09775" source="node24238" target="node24250">
        <meta content=" fg=0 255 0 ip= &lt; -12.0 1097.7671&gt; dr=1;" datatype="xsd:string" id="meta24687" property="format" xsi:type="nex:LiteralMeta"/>
      </edge>
      <edge about="#edge24688" id="edge24688" length="0.1611" source="node24154" target="node24156">
        <meta content=" fg=0 255 0 ip= &lt; -13.0 1071.0156&gt; dr=1;" datatype="xsd:string" id="meta24689" property="format" xsi:type="nex:LiteralMeta"/>
      </edge>
      <edge about="#edge24690" id="edge24690" length="0.44064" source="node24154" target="node24238">
        <meta content=" fg=0 255 0 ip= &lt; -13.0 1087.1335&gt; dr=1;" datatype="xsd:string" id="meta24691" property="format" xsi:type="nex:LiteralMeta"/>
      </edge>
      <edge about="#edge24692" id="edge24692" length="2.89271" source="node24150" target="node24152">
        <meta content=" fg=51 51 255 ip= &lt; -14.0 1064.0&gt; dr=1;" datatype="xsd:string" id="meta24693" property="format" xsi:type="nex:LiteralMeta"/>
      </edge>
      <edge about="#edge24694" id="edge24694" length="0.41166" source="node24150" target="node24154">
        <meta content=" fg=51 51 255 ip= &lt; -14.0 1079.0746&gt; dr=1;" datatype="xsd:string" id="meta24695" property="format" xsi:type="nex:LiteralMeta"/>
      </edge>
      <edge about="#edge24696" id="edge24696" length="0.09691" source="node23802" target="node23804">
        <meta content=" fg=51 51 255 ip= &lt; -15.0 1055.8472&gt; dr=1;" datatype="xsd:string" id="meta24697" property="format" xsi:type="nex:LiteralMeta"/>
      </edge>
      <edge about="#edge24698" id="edge24698" length="0.07108" source="node23802" target="node24150">
        <meta content=" fg=51 51 255 ip= &lt; -15.0 1071.5374&gt; dr=1;" datatype="xsd:string" id="meta24699" property="format" xsi:type="nex:LiteralMeta"/>
      </edge>
      <edge about="#edge24700" id="edge24700" length="0.57031" source="node23750" target="node23752">
        <meta content=" fg=51 51 255 ip= &lt; -16.0 1015.3125&gt; dr=1;" datatype="xsd:string" id="meta24701" property="format" xsi:type="nex:LiteralMeta"/>
      </edge>
      <edge about="#edge24702" id="edge24702" length="0.18964" source="node23750" target="node23802">
        <meta content=" fg=51 51 255 ip= &lt; -16.0 1063.6923&gt; dr=1;" datatype="xsd:string" id="meta24703" property="format" xsi:type="nex:LiteralMeta"/>
      </edge>
      <edge about="#edge24704" id="edge24704" length="0.5751" source="node23698" target="node23700">
        <meta content=" fg=0 0 0 ip= &lt; -17.0 1010.59375&gt; dr=1;" datatype="xsd:string" id="meta24705" property="format" xsi:type="nex:LiteralMeta"/>
      </edge>
      <edge about="#edge24706" id="edge24706" length="0.28563" source="node23698" target="node23750">
        <meta content=" fg=0 0 0 ip= &lt; -17.0 1039.5023&gt; dr=1;" datatype="xsd:string" id="meta24707" property="format" xsi:type="nex:LiteralMeta"/>
      </edge>
      <edge about="#edge24708" id="edge24708" length="1.01835" source="node23446" target="node23448">
        <meta content=" fg=0 0 0 ip= &lt; -18.0 992.6421&gt; dr=1;" datatype="xsd:string" id="meta24709" property="format" xsi:type="nex:LiteralMeta"/>
      </edge>
      <edge about="#edge24710" id="edge24710" length="0.27078" source="node23446" target="node23698">
        <meta content=" fg=0 0 0 ip= &lt; -18.0 1025.0481&gt; dr=1;" datatype="xsd:string" id="meta24711" property="format" xsi:type="nex:LiteralMeta"/>
      </edge>
      <edge about="#edge24712" id="edge24712" length="0.19668" source="node22706" target="node22708">
        <meta content=" fg=0 0 0 ip= &lt; -19.0 929.2737&gt; dr=1;" datatype="xsd:string" id="meta24713" property="format" xsi:type="nex:LiteralMeta"/>
      </edge>
      <edge about="#edge24714" id="edge24714" length="0.17181" source="node22706" target="node23446">
        <meta content=" fg=0 0 0 ip= &lt; -19.0 1008.8451&gt; dr=1;" datatype="xsd:string" id="meta24715" property="format" xsi:type="nex:LiteralMeta"/>
      </edge>
      <edge about="#edge24716" id="edge24716" length="0.89765" source="node22558" target="node22560">
        <meta content=" fg=0 0 0 ip= &lt; -20.0 870.6328&gt; dr=1;" datatype="xsd:string" id="meta24717" property="format" xsi:type="nex:LiteralMeta"/>
      </edge>
      <edge about="#edge24718" id="edge24718" length="0.60391" source="node22558" target="node22706">
        <meta content=" fg=0 0 0 ip= &lt; -20.0 969.0594&gt; dr=1;" datatype="xsd:string" id="meta24719" property="format" xsi:type="nex:LiteralMeta"/>
      </edge>
      <edge about="#edge24738" id="edge24738" length="1.40215" source="node24732" target="node24734">
        <meta content=" fg=0 0 0 ip= &lt; -1.0 1134.0&gt; dr=1;" datatype="xsd:string" id="meta24739" property="format" xsi:type="nex:LiteralMeta"/>
      </edge>
      <edge about="#edge24740" id="edge24740" length="1.57458" source="node24732" target="node24736">
        <meta content=" fg=0 0 0 ip= &lt; -1.0 1135.0&gt; dr=1;" datatype="xsd:string" id="meta24741" property="format" xsi:type="nex:LiteralMeta"/>
      </edge>
      <edge about="#edge24742" id="edge24742" length="2.26738" source="node24728" target="node24730">
        <meta content=" fg=0 0 0 ip= &lt; -2.0 1133.0&gt; dr=1;" datatype="xsd:string" id="meta24743" property="format" xsi:type="nex:LiteralMeta"/>
      </edge>
      <edge about="#edge24744" id="edge24744" length="0.56866" source="node24728" target="node24732">
        <meta content=" fg=0 0 0 ip= &lt; -2.0 1134.5&gt; dr=1;" datatype="xsd:string" id="meta24745" property="format" xsi:type="nex:LiteralMeta"/>
      </edge>
      <edge about="#edge24756" id="edge24756" length="1.82526" source="node24750" target="node24752">
        <meta content=" fg=0 0 0 ip= &lt; -1.0 1136.0&gt; dr=1;" datatype="xsd:string" id="meta24757" property="format" xsi:type="nex:LiteralMeta"/>
      </edge>
      <edge about="#edge24758" id="edge24758" length="1.31428" source="node24750" target="node24754">
        <meta content=" fg=0 0 0 ip= &lt; -1.0 1137.0&gt; dr=1;" datatype="xsd:string" id="meta24759" property="format" xsi:type="nex:LiteralMeta"/>
      </edge>
      <edge about="#edge24762" id="edge24762" length="0.29334" source="node24748" target="node24750">
        <meta content=" fg=0 0 0 ip= &lt; -2.0 1136.5&gt; dr=1;" datatype="xsd:string" id="meta24763" property="format" xsi:type="nex:LiteralMeta"/>
      </edge>
      <edge about="#edge24764" id="edge24764" length="1.65533" source="node24748" target="node24760">
        <meta content=" fg=0 0 0 ip= &lt; -2.0 1138.0&gt; dr=1;" datatype="xsd:string" id="meta24765" property="format" xsi:type="nex:LiteralMeta"/>
      </edge>
      <edge about="#edge24772" id="edge24772" length="1.22047" source="node24766" target="node24768">
        <meta content=" fg=0 0 0 ip= &lt; -1.0 1139.0&gt; dr=1;" datatype="xsd:string" id="meta24773" property="format" xsi:type="nex:LiteralMeta"/>
      </edge>
      <edge about="#edge24774" id="edge24774" length="1.35308" source="node24766" target="node24770">
        <meta content=" fg=0 0 0 ip= &lt; -1.0 1140.0&gt; dr=1;" datatype="xsd:string" id="meta24775" property="format" xsi:type="nex:LiteralMeta"/>
      </edge>
      <edge about="#edge24776" id="edge24776" length="0.03765" source="node24746" target="node24748">
        <meta content=" fg=0 0 0 ip= &lt; -3.0 1137.25&gt; dr=1;" datatype="xsd:string" id="meta24777" property="format" xsi:type="nex:LiteralMeta"/>
      </edge>
      <edge about="#edge24778" id="edge24778" length="0.45849" source="node24746" target="node24766">
        <meta content=" fg=0 0 0 ip= &lt; -3.0 1139.5&gt; dr=1;" datatype="xsd:string" id="meta24779" property="format" xsi:type="nex:LiteralMeta"/>
      </edge>
      <edge about="#edge24780" id="edge24780" length="0.38252" source="node24726" target="node24728">
        <meta content=" fg=0 0 0 ip= &lt; -4.0 1133.75&gt; dr=1;" datatype="xsd:string" id="meta24781" property="format" xsi:type="nex:LiteralMeta"/>
      </edge>
      <edge about="#edge24782" id="edge24782" length="0.23675" source="node24726" target="node24746">
        <meta content=" fg=0 0 0 ip= &lt; -4.0 1138.375&gt; dr=1;" datatype="xsd:string" id="meta24783" property="format" xsi:type="nex:LiteralMeta"/>
      </edge>
      <edge about="#edge24804" id="edge24804" length="0.20067" source="node24798" target="node24800">
        <meta content=" fg=0 0 0 ip= &lt; -1.0 1143.0&gt; dr=1;" datatype="xsd:string" id="meta24805" property="format" xsi:type="nex:LiteralMeta"/>
      </edge>
      <edge about="#edge24806" id="edge24806" length="0.40867" source="node24798" target="node24802">
        <meta content=" fg=0 0 0 ip= &lt; -1.0 1144.0&gt; dr=1;" datatype="xsd:string" id="meta24807" property="format" xsi:type="nex:LiteralMeta"/>
      </edge>
      <edge about="#edge24808" id="edge24808" length="0.40468" source="node24794" target="node24796">
        <meta content=" fg=0 0 0 ip= &lt; -2.0 1142.0&gt; dr=1;" datatype="xsd:string" id="meta24809" property="format" xsi:type="nex:LiteralMeta"/>
      </edge>
      <edge about="#edge24810" id="edge24810" length="0.17799" source="node24794" target="node24798">
        <meta content=" fg=0 0 0 ip= &lt; -2.0 1143.5&gt; dr=1;" datatype="xsd:string" id="meta24811" property="format" xsi:type="nex:LiteralMeta"/>
      </edge>
      <edge about="#edge24814" id="edge24814" length="1.26542" source="node24792" target="node24794">
        <meta content=" fg=0 0 0 ip= &lt; -3.0 1142.75&gt; dr=1;" datatype="xsd:string" id="meta24815" property="format" xsi:type="nex:LiteralMeta"/>
      </edge>
      <edge about="#edge24816" id="edge24816" length="1.85765" source="node24792" target="node24812">
        <meta content=" fg=0 0 0 ip= &lt; -3.0 1145.0&gt; dr=1;" datatype="xsd:string" id="meta24817" property="format" xsi:type="nex:LiteralMeta"/>
      </edge>
      <edge about="#edge24818" id="edge24818" length="2.7167" source="node24788" target="node24790">
        <meta content=" fg=0 0 0 ip= &lt; -4.0 1141.0&gt; dr=1;" datatype="xsd:string" id="meta24819" property="format" xsi:type="nex:LiteralMeta"/>
      </edge>
      <edge about="#edge24820" id="edge24820" length="0.16047" source="node24788" target="node24792">
        <meta content=" fg=0 0 0 ip= &lt; -4.0 1143.875&gt; dr=1;" datatype="xsd:string" id="meta24821" property="format" xsi:type="nex:LiteralMeta"/>
      </edge>
      <edge about="#edge24828" id="edge24828" length="1.6228" source="node24822" target="node24824">
        <meta content=" fg=0 0 0 ip= &lt; -1.0 1146.0&gt; dr=1;" datatype="xsd:string" id="meta24829" property="format" xsi:type="nex:LiteralMeta"/>
      </edge>
      <edge about="#edge24830" id="edge24830" length="2.1442" source="node24822" target="node24826">
        <meta content=" fg=0 0 0 ip= &lt; -1.0 1147.0&gt; dr=1;" datatype="xsd:string" id="meta24831" property="format" xsi:type="nex:LiteralMeta"/>
      </edge>
      <edge about="#edge24832" id="edge24832" length="0.16769" source="node24786" target="node24788">
        <meta content=" fg=0 0 0 ip= &lt; -5.0 1142.4375&gt; dr=1;" datatype="xsd:string" id="meta24833" property="format" xsi:type="nex:LiteralMeta"/>
      </edge>
      <edge about="#edge24834" id="edge24834" length="0.20963" source="node24786" target="node24822">
        <meta content=" fg=0 0 0 ip= &lt; -5.0 1146.5&gt; dr=1;" datatype="xsd:string" id="meta24835" property="format" xsi:type="nex:LiteralMeta"/>
      </edge>
      <edge about="#edge24850" id="edge24850" length="3.5E-4" source="node24844" target="node24846">
        <meta content=" fg=0 0 0 ip= &lt; -1.0 1150.0&gt; dr=1;" datatype="xsd:string" id="meta24851" property="format" xsi:type="nex:LiteralMeta"/>
      </edge>
      <edge about="#edge24852" id="edge24852" length="3.4E-4" source="node24844" target="node24848">
        <meta content=" fg=0 0 0 ip= &lt; -1.0 1151.0&gt; dr=1;" datatype="xsd:string" id="meta24853" property="format" xsi:type="nex:LiteralMeta"/>
      </edge>
      <edge about="#edge24854" id="edge24854" length="1.31009" source="node24840" target="node24842">
        <meta content=" fg=0 0 0 ip= &lt; -2.0 1149.0&gt; dr=1;" datatype="xsd:string" id="meta24855" property="format" xsi:type="nex:LiteralMeta"/>
      </edge>
      <edge about="#edge24856" id="edge24856" length="1.38671" source="node24840" target="node24844">
        <meta content=" fg=0 0 0 ip= &lt; -2.0 1150.5&gt; dr=1;" datatype="xsd:string" id="meta24857" property="format" xsi:type="nex:LiteralMeta"/>
      </edge>
      <edge about="#edge24858" id="edge24858" length="1.65484" source="node24836" target="node24838">
        <meta content=" fg=0 0 0 ip= &lt; -3.0 1148.0&gt; dr=1;" datatype="xsd:string" id="meta24859" property="format" xsi:type="nex:LiteralMeta"/>
      </edge>
      <edge about="#edge24860" id="edge24860" length="0.54537" source="node24836" target="node24840">
        <meta content=" fg=0 0 0 ip= &lt; -3.0 1149.75&gt; dr=1;" datatype="xsd:string" id="meta24861" property="format" xsi:type="nex:LiteralMeta"/>
      </edge>
      <edge about="#edge24862" id="edge24862" length="0.29017" source="node24784" target="node24786">
        <meta content=" fg=0 0 0 ip= &lt; -6.0 1144.4688&gt; dr=1;" datatype="xsd:string" id="meta24863" property="format" xsi:type="nex:LiteralMeta"/>
      </edge>
      <edge about="#edge24864" id="edge24864" length="0.8258" source="node24784" target="node24836">
        <meta content=" fg=0 0 0 ip= &lt; -6.0 1148.875&gt; dr=1;" datatype="xsd:string" id="meta24865" property="format" xsi:type="nex:LiteralMeta"/>
      </edge>
      <edge about="#edge24866" id="edge24866" length="0.65753" source="node24724" target="node24726">
        <meta content=" fg=0 0 0 ip= &lt; -7.0 1136.0625&gt; dr=1;" datatype="xsd:string" id="meta24867" property="format" xsi:type="nex:LiteralMeta"/>
      </edge>
      <edge about="#edge24868" id="edge24868" length="0.3997" source="node24724" target="node24784">
        <meta content=" fg=0 0 0 ip= &lt; -7.0 1146.6719&gt; dr=1;" datatype="xsd:string" id="meta24869" property="format" xsi:type="nex:LiteralMeta"/>
      </edge>
      <edge about="#edge24886" id="edge24886" length="0.65749" source="node24880" target="node24882">
        <meta content=" fg=0 0 0 ip= &lt; -1.0 1154.0&gt; dr=1;" datatype="xsd:string" id="meta24887" property="format" xsi:type="nex:LiteralMeta"/>
      </edge>
      <edge about="#edge24888" id="edge24888" length="0.37865" source="node24880" target="node24884">
        <meta content=" fg=0 0 0 ip= &lt; -1.0 1155.0&gt; dr=1;" datatype="xsd:string" id="meta24889" property="format" xsi:type="nex:LiteralMeta"/>
      </edge>
      <edge about="#edge24890" id="edge24890" length="0.94207" source="node24876" target="node24878">
        <meta content=" fg=0 0 0 ip= &lt; -2.0 1153.0&gt; dr=1;" datatype="xsd:string" id="meta24891" property="format" xsi:type="nex:LiteralMeta"/>
      </edge>
      <edge about="#edge24892" id="edge24892" length="0.48188" source="node24876" target="node24880">
        <meta content=" fg=0 0 0 ip= &lt; -2.0 1154.5&gt; dr=1;" datatype="xsd:string" id="meta24893" property="format" xsi:type="nex:LiteralMeta"/>
      </edge>
      <edge about="#edge24894" id="edge24894" length="1.9166" source="node24872" target="node24874">
        <meta content=" fg=0 0 0 ip= &lt; -3.0 1152.0&gt; dr=1;" datatype="xsd:string" id="meta24895" property="format" xsi:type="nex:LiteralMeta"/>
      </edge>
      <edge about="#edge24896" id="edge24896" length="0.88842" source="node24872" target="node24876">
        <meta content=" fg=0 0 0 ip= &lt; -3.0 1153.75&gt; dr=1;" datatype="xsd:string" id="meta24897" property="format" xsi:type="nex:LiteralMeta"/>
      </edge>
      <edge about="#edge24912" id="edge24912" length="3.4E-4" source="node24906" target="node24908">
        <meta content=" fg=51 51 255 ip= &lt; -1.0 1156.0&gt; dr=1;" datatype="xsd:string" id="meta24913" property="format" xsi:type="nex:LiteralMeta"/>
      </edge>
      <edge about="#edge24914" id="edge24914" length="3.8E-4" source="node24906" target="node24910">
        <meta content=" fg=51 51 255 ip= &lt; -1.0 1157.0&gt; dr=1;" datatype="xsd:string" id="meta24915" property="format" xsi:type="nex:LiteralMeta"/>
      </edge>
      <edge about="#edge24922" id="edge24922" length="0.5563" source="node24916" target="node24918">
        <meta content=" fg=51 51 255 ip= &lt; -1.0 1158.0&gt; dr=1;" datatype="xsd:string" id="meta24923" property="format" xsi:type="nex:LiteralMeta"/>
      </edge>
      <edge about="#edge24924" id="edge24924" length="0.54316" source="node24916" target="node24920">
        <meta content=" fg=51 51 255 ip= &lt; -1.0 1159.0&gt; dr=1;" datatype="xsd:string" id="meta24925" property="format" xsi:type="nex:LiteralMeta"/>
      </edge>
      <edge about="#edge24926" id="edge24926" length="1.43292" source="node24904" target="node24906">
        <meta content=" fg=51 51 255 ip= &lt; -2.0 1156.5&gt; dr=1;" datatype="xsd:string" id="meta24927" property="format" xsi:type="nex:LiteralMeta"/>
      </edge>
      <edge about="#edge24928" id="edge24928" length="0.21038" source="node24904" target="node24916">
        <meta content=" fg=51 51 255 ip= &lt; -2.0 1158.5&gt; dr=1;" datatype="xsd:string" id="meta24929" property="format" xsi:type="nex:LiteralMeta"/>
      </edge>
      <edge about="#edge24936" id="edge24936" length="0.66692" source="node24930" target="node24932">
        <meta content=" fg=51 51 255 ip= &lt; -1.0 1160.0&gt; dr=1;" datatype="xsd:string" id="meta24937" property="format" xsi:type="nex:LiteralMeta"/>
      </edge>
      <edge about="#edge24938" id="edge24938" length="0.74968" source="node24930" target="node24934">
        <meta content=" fg=51 51 255 ip= &lt; -1.0 1161.0&gt; dr=1;" datatype="xsd:string" id="meta24939" property="format" xsi:type="nex:LiteralMeta"/>
      </edge>
      <edge about="#edge24940" id="edge24940" length="0.14608" source="node24902" target="node24904">
        <meta content=" fg=51 51 255 ip= &lt; -3.0 1157.5&gt; dr=1;" datatype="xsd:string" id="meta24941" property="format" xsi:type="nex:LiteralMeta"/>
      </edge>
      <edge about="#edge24942" id="edge24942" length="0.33188" source="node24902" target="node24930">
        <meta content=" fg=51 51 255 ip= &lt; -3.0 1160.5&gt; dr=1;" datatype="xsd:string" id="meta24943" property="format" xsi:type="nex:LiteralMeta"/>
      </edge>
      <edge about="#edge24954" id="edge24954" length="1.32248" source="node24948" target="node24950">
        <meta content=" fg=51 51 255 ip= &lt; -1.0 1163.0&gt; dr=1;" datatype="xsd:string" id="meta24955" property="format" xsi:type="nex:LiteralMeta"/>
      </edge>
      <edge about="#edge24956" id="edge24956" length="0.68422" source="node24948" target="node24952">
        <meta content=" fg=51 51 255 ip= &lt; -1.0 1164.0&gt; dr=1;" datatype="xsd:string" id="meta24957" property="format" xsi:type="nex:LiteralMeta"/>
      </edge>
      <edge about="#edge24958" id="edge24958" length="1.04162" source="node24944" target="node24946">
        <meta content=" fg=51 51 255 ip= &lt; -2.0 1162.0&gt; dr=1;" datatype="xsd:string" id="meta24959" property="format" xsi:type="nex:LiteralMeta"/>
      </edge>
      <edge about="#edge24960" id="edge24960" length="0.4639" source="node24944" target="node24948">
        <meta content=" fg=51 51 255 ip= &lt; -2.0 1163.5&gt; dr=1;" datatype="xsd:string" id="meta24961" property="format" xsi:type="nex:LiteralMeta"/>
      </edge>
      <edge about="#edge24962" id="edge24962" length="0.82479" source="node24900" target="node24902">
        <meta content=" fg=51 51 255 ip= &lt; -4.0 1159.0&gt; dr=1;" datatype="xsd:string" id="meta24963" property="format" xsi:type="nex:LiteralMeta"/>
      </edge>
      <edge about="#edge24964" id="edge24964" length="0.57098" source="node24900" target="node24944">
        <meta content=" fg=51 51 255 ip= &lt; -4.0 1162.75&gt; dr=1;" datatype="xsd:string" id="meta24965" property="format" xsi:type="nex:LiteralMeta"/>
      </edge>
      <edge about="#edge24992" id="edge24992" length="0.88242" source="node24986" target="node24988">
        <meta content=" fg=51 51 255 ip= &lt; -1.0 1168.0&gt; dr=1;" datatype="xsd:string" id="meta24993" property="format" xsi:type="nex:LiteralMeta"/>
      </edge>
      <edge about="#edge24994" id="edge24994" length="1.57481" source="node24986" target="node24990">
        <meta content=" fg=51 51 255 ip= &lt; -1.0 1169.0&gt; dr=1;" datatype="xsd:string" id="meta24995" property="format" xsi:type="nex:LiteralMeta"/>
      </edge>
      <edge about="#edge24996" id="edge24996" length="1.17896" source="node24982" target="node24984">
        <meta content=" fg=51 51 255 ip= &lt; -2.0 1167.0&gt; dr=1;" datatype="xsd:string" id="meta24997" property="format" xsi:type="nex:LiteralMeta"/>
      </edge>
      <edge about="#edge24998" id="edge24998" length="0.38002" source="node24982" target="node24986">
        <meta content=" fg=51 51 255 ip= &lt; -2.0 1168.5&gt; dr=1;" datatype="xsd:string" id="meta24999" property="format" xsi:type="nex:LiteralMeta"/>
      </edge>
      <edge about="#edge25010" id="edge25010" length="0.2213" source="node25004" target="node25006">
        <meta content=" fg=51 51 255 ip= &lt; -1.0 1171.0&gt; dr=1;" datatype="xsd:string" id="meta25011" property="format" xsi:type="nex:LiteralMeta"/>
      </edge>
      <edge about="#edge25012" id="edge25012" length="0.46791" source="node25004" target="node25008">
        <meta content=" fg=51 51 255 ip= &lt; -1.0 1172.0&gt; dr=1;" datatype="xsd:string" id="meta25013" property="format" xsi:type="nex:LiteralMeta"/>
      </edge>
      <edge about="#edge25014" id="edge25014" length="0.17649" source="node25000" target="node25002">
        <meta content=" fg=51 51 255 ip= &lt; -2.0 1170.0&gt; dr=1;" datatype="xsd:string" id="meta25015" property="format" xsi:type="nex:LiteralMeta"/>
      </edge>
      <edge about="#edge25016" id="edge25016" length="0.2297" source="node25000" target="node25004">
        <meta content=" fg=51 51 255 ip= &lt; -2.0 1171.5&gt; dr=1;" datatype="xsd:string" id="meta25017" property="format" xsi:type="nex:LiteralMeta"/>
      </edge>
      <edge about="#edge25018" id="edge25018" length="0.57478" source="node24980" target="node24982">
        <meta content=" fg=51 51 255 ip= &lt; -3.0 1167.75&gt; dr=1;" datatype="xsd:string" id="meta25019" property="format" xsi:type="nex:LiteralMeta"/>
      </edge>
      <edge about="#edge25020" id="edge25020" length="1.27719" source="node24980" target="node25000">
        <meta content=" fg=51 51 255 ip= &lt; -3.0 1170.75&gt; dr=1;" datatype="xsd:string" id="meta25021" property="format" xsi:type="nex:LiteralMeta"/>
      </edge>
      <edge about="#edge25022" id="edge25022" length="1.68182" source="node24976" target="node24978">
        <meta content=" fg=51 51 255 ip= &lt; -4.0 1166.0&gt; dr=1;" datatype="xsd:string" id="meta25023" property="format" xsi:type="nex:LiteralMeta"/>
      </edge>
      <edge about="#edge25024" id="edge25024" length="0.76381" source="node24976" target="node24980">
        <meta content=" fg=51 51 255 ip= &lt; -4.0 1169.25&gt; dr=1;" datatype="xsd:string" id="meta25025" property="format" xsi:type="nex:LiteralMeta"/>
      </edge>
      <edge about="#edge25038" id="edge25038" length="4.9544" source="node25032" target="node25034">
        <meta content=" fg=51 51 255 ip= &lt; -1.0 1174.0&gt; dr=1;" datatype="xsd:string" id="meta25039" property="format" xsi:type="nex:LiteralMeta"/>
      </edge>
      <edge about="#edge25040" id="edge25040" length="4.6E-4" source="node25032" target="node25036">
        <meta content=" fg=51 51 255 ip= &lt; -1.0 1175.0&gt; dr=1;" datatype="xsd:string" id="meta25041" property="format" xsi:type="nex:LiteralMeta"/>
      </edge>
      <edge about="#edge25042" id="edge25042" length="3.7E-4" source="node25028" target="node25030">
        <meta content=" fg=51 51 255 ip= &lt; -2.0 1173.0&gt; dr=1;" datatype="xsd:string" id="meta25043" property="format" xsi:type="nex:LiteralMeta"/>
      </edge>
      <edge about="#edge25044" id="edge25044" length="0.03521" source="node25028" target="node25032">
        <meta content=" fg=51 51 255 ip= &lt; -2.0 1174.5&gt; dr=1;" datatype="xsd:string" id="meta25045" property="format" xsi:type="nex:LiteralMeta"/>
      </edge>
      <edge about="#edge25056" id="edge25056" length="0.16272" source="node25050" target="node25052">
        <meta content=" fg=51 51 255 ip= &lt; -1.0 1176.0&gt; dr=1;" datatype="xsd:string" id="meta25057" property="format" xsi:type="nex:LiteralMeta"/>
      </edge>
      <edge about="#edge25058" id="edge25058" length="0.30541" source="node25050" target="node25054">
        <meta content=" fg=51 51 255 ip= &lt; -1.0 1177.0&gt; dr=1;" datatype="xsd:string" id="meta25059" property="format" xsi:type="nex:LiteralMeta"/>
      </edge>
      <edge about="#edge25062" id="edge25062" length="0.59024" source="node25048" target="node25050">
        <meta content=" fg=51 51 255 ip= &lt; -2.0 1176.5&gt; dr=1;" datatype="xsd:string" id="meta25063" property="format" xsi:type="nex:LiteralMeta"/>
      </edge>
      <edge about="#edge25064" id="edge25064" length="1.96542" source="node25048" target="node25060">
        <meta content=" fg=51 51 255 ip= &lt; -2.0 1178.0&gt; dr=1;" datatype="xsd:string" id="meta25065" property="format" xsi:type="nex:LiteralMeta"/>
      </edge>
      <edge about="#edge25074" id="edge25074" length="0.58865" source="node25068" target="node25070">
        <meta content=" fg=51 51 255 ip= &lt; -1.0 1179.0&gt; dr=1;" datatype="xsd:string" id="meta25075" property="format" xsi:type="nex:LiteralMeta"/>
      </edge>
      <edge about="#edge25076" id="edge25076" length="0.44241" source="node25068" target="node25072">
        <meta content=" fg=51 51 255 ip= &lt; -1.0 1180.0&gt; dr=1;" datatype="xsd:string" id="meta25077" property="format" xsi:type="nex:LiteralMeta"/>
      </edge>
      <edge about="#edge25080" id="edge25080" length="0.20624" source="node25066" target="node25068">
        <meta content=" fg=51 51 255 ip= &lt; -2.0 1179.5&gt; dr=1;" datatype="xsd:string" id="meta25081" property="format" xsi:type="nex:LiteralMeta"/>
      </edge>
      <edge about="#edge25082" id="edge25082" length="0.94606" source="node25066" target="node25078">
        <meta content=" fg=51 51 255 ip= &lt; -2.0 1181.0&gt; dr=1;" datatype="xsd:string" id="meta25083" property="format" xsi:type="nex:LiteralMeta"/>
      </edge>
      <edge about="#edge25084" id="edge25084" length="0.10608" source="node25046" target="node25048">
        <meta content=" fg=51 51 255 ip= &lt; -3.0 1177.25&gt; dr=1;" datatype="xsd:string" id="meta25085" property="format" xsi:type="nex:LiteralMeta"/>
      </edge>
      <edge about="#edge25086" id="edge25086" length="0.40414" source="node25046" target="node25066">
        <meta content=" fg=51 51 255 ip= &lt; -3.0 1180.25&gt; dr=1;" datatype="xsd:string" id="meta25087" property="format" xsi:type="nex:LiteralMeta"/>
      </edge>
      <edge about="#edge25088" id="edge25088" length="0.74362" source="node25026" target="node25028">
        <meta content=" fg=51 51 255 ip= &lt; -4.0 1173.75&gt; dr=1;" datatype="xsd:string" id="meta25089" property="format" xsi:type="nex:LiteralMeta"/>
      </edge>
      <edge about="#edge25090" id="edge25090" length="0.25891" source="node25026" target="node25046">
        <meta content=" fg=51 51 255 ip= &lt; -4.0 1178.75&gt; dr=1;" datatype="xsd:string" id="meta25091" property="format" xsi:type="nex:LiteralMeta"/>
      </edge>
      <edge about="#edge25092" id="edge25092" length="0.18082" source="node24974" target="node24976">
        <meta content=" fg=51 51 255 ip= &lt; -5.0 1167.625&gt; dr=1;" datatype="xsd:string" id="meta25093" property="format" xsi:type="nex:LiteralMeta"/>
      </edge>
      <edge about="#edge25094" id="edge25094" length="0.28394" source="node24974" target="node25026">
        <meta content=" fg=51 51 255 ip= &lt; -5.0 1176.25&gt; dr=1;" datatype="xsd:string" id="meta25095" property="format" xsi:type="nex:LiteralMeta"/>
      </edge>
      <edge about="#edge25098" id="edge25098" length="0.85305" source="node24972" target="node24974">
        <meta content=" fg=51 51 255 ip= &lt; -6.0 1171.9375&gt; dr=1;" datatype="xsd:string" id="meta25099" property="format" xsi:type="nex:LiteralMeta"/>
      </edge>
      <edge about="#edge25100" id="edge25100" length="1.6218" source="node24972" target="node25096">
        <meta content=" fg=51 51 255 ip= &lt; -6.0 1182.0&gt; dr=1;" datatype="xsd:string" id="meta25101" property="format" xsi:type="nex:LiteralMeta"/>
      </edge>
      <edge about="#edge25102" id="edge25102" length="6.99672" source="node24968" target="node24970">
        <meta content=" fg=51 51 255 ip= &lt; -7.0 1165.0&gt; dr=1;" datatype="xsd:string" id="meta25103" property="format" xsi:type="nex:LiteralMeta"/>
      </edge>
      <edge about="#edge25104" id="edge25104" length="0.73351" source="node24968" target="node24972">
        <meta content=" fg=51 51 255 ip= &lt; -7.0 1176.9688&gt; dr=1;" datatype="xsd:string" id="meta25105" property="format" xsi:type="nex:LiteralMeta"/>
      </edge>
      <edge about="#edge25116" id="edge25116" length="1.36887" source="node25110" target="node25112">
        <meta content=" fg=51 51 255 ip= &lt; -1.0 1183.0&gt; dr=1;" datatype="xsd:string" id="meta25117" property="format" xsi:type="nex:LiteralMeta"/>
      </edge>
      <edge about="#edge25118" id="edge25118" length="0.9048" source="node25110" target="node25114">
        <meta content=" fg=51 51 255 ip= &lt; -1.0 1184.0&gt; dr=1;" datatype="xsd:string" id="meta25119" property="format" xsi:type="nex:LiteralMeta"/>
      </edge>
      <edge about="#edge25122" id="edge25122" length="0.50374" source="node25108" target="node25110">
        <meta content=" fg=51 51 255 ip= &lt; -2.0 1183.5&gt; dr=1;" datatype="xsd:string" id="meta25123" property="format" xsi:type="nex:LiteralMeta"/>
      </edge>
      <edge about="#edge25124" id="edge25124" length="1.33805" source="node25108" target="node25120">
        <meta content=" fg=51 51 255 ip= &lt; -2.0 1185.0&gt; dr=1;" datatype="xsd:string" id="meta25125" property="format" xsi:type="nex:LiteralMeta"/>
      </edge>
      <edge about="#edge25142" id="edge25142" length="0.54392" source="node25136" target="node25138">
        <meta content=" fg=51 51 255 ip= &lt; -1.0 1188.0&gt; dr=1;" datatype="xsd:string" id="meta25143" property="format" xsi:type="nex:LiteralMeta"/>
      </edge>
      <edge about="#edge25144" id="edge25144" length="0.88211" source="node25136" target="node25140">
        <meta content=" fg=51 51 255 ip= &lt; -1.0 1189.0&gt; dr=1;" datatype="xsd:string" id="meta25145" property="format" xsi:type="nex:LiteralMeta"/>
      </edge>
      <edge about="#edge25148" id="edge25148" length="0.12369" source="node25134" target="node25136">
        <meta content=" fg=51 51 255 ip= &lt; -2.0 1188.5&gt; dr=1;" datatype="xsd:string" id="meta25149" property="format" xsi:type="nex:LiteralMeta"/>
      </edge>
      <edge about="#edge25150" id="edge25150" length="1.77269" source="node25134" target="node25146">
        <meta content=" fg=51 51 255 ip= &lt; -2.0 1190.0&gt; dr=1;" datatype="xsd:string" id="meta25151" property="format" xsi:type="nex:LiteralMeta"/>
      </edge>
      <edge about="#edge25152" id="edge25152" length="1.33606" source="node25130" target="node25132">
        <meta content=" fg=51 51 255 ip= &lt; -3.0 1187.0&gt; dr=1;" datatype="xsd:string" id="meta25153" property="format" xsi:type="nex:LiteralMeta"/>
      </edge>
      <edge about="#edge25154" id="edge25154" length="0.16861" source="node25130" target="node25134">
        <meta content=" fg=51 51 255 ip= &lt; -3.0 1189.25&gt; dr=1;" datatype="xsd:string" id="meta25155" property="format" xsi:type="nex:LiteralMeta"/>
      </edge>
      <edge about="#edge25156" id="edge25156" length="1.34182" source="node25126" target="node25128">
        <meta content=" fg=51 51 255 ip= &lt; -4.0 1186.0&gt; dr=1;" datatype="xsd:string" id="meta25157" property="format" xsi:type="nex:LiteralMeta"/>
      </edge>
      <edge about="#edge25158" id="edge25158" length="0.20793" source="node25126" target="node25130">
        <meta content=" fg=51 51 255 ip= &lt; -4.0 1188.125&gt; dr=1;" datatype="xsd:string" id="meta25159" property="format" xsi:type="nex:LiteralMeta"/>
      </edge>
      <edge about="#edge25160" id="edge25160" length="0.2591" source="node25106" target="node25108">
        <meta content=" fg=51 51 255 ip= &lt; -5.0 1184.25&gt; dr=1;" datatype="xsd:string" id="meta25161" property="format" xsi:type="nex:LiteralMeta"/>
      </edge>
      <edge about="#edge25162" id="edge25162" length="0.22136" source="node25106" target="node25126">
        <meta content=" fg=51 51 255 ip= &lt; -5.0 1187.0625&gt; dr=1;" datatype="xsd:string" id="meta25163" property="format" xsi:type="nex:LiteralMeta"/>
      </edge>
      <edge about="#edge25164" id="edge25164" length="3.6E-4" source="node24966" target="node24968">
        <meta content=" fg=51 51 255 ip= &lt; -8.0 1170.9844&gt; dr=1;" datatype="xsd:string" id="meta25165" property="format" xsi:type="nex:LiteralMeta"/>
      </edge>
      <edge about="#edge25166" id="edge25166" length="0.322" source="node24966" target="node25106">
        <meta content=" fg=51 51 255 ip= &lt; -8.0 1185.6562&gt; dr=1;" datatype="xsd:string" id="meta25167" property="format" xsi:type="nex:LiteralMeta"/>
      </edge>
      <edge about="#edge25168" id="edge25168" length="0.08338" source="node24898" target="node24900">
        <meta content=" fg=51 51 255 ip= &lt; -9.0 1160.875&gt; dr=1;" datatype="xsd:string" id="meta25169" property="format" xsi:type="nex:LiteralMeta"/>
      </edge>
      <edge about="#edge25170" id="edge25170" length="0.2038" source="node24898" target="node24966">
        <meta content=" fg=51 51 255 ip= &lt; -9.0 1178.3203&gt; dr=1;" datatype="xsd:string" id="meta25171" property="format" xsi:type="nex:LiteralMeta"/>
      </edge>
      <edge about="#edge25172" id="edge25172" length="1.59317" source="node24870" target="node24872">
        <meta content=" fg=0 0 0 ip= &lt; -10.0 1152.875&gt; dr=1;" datatype="xsd:string" id="meta25173" property="format" xsi:type="nex:LiteralMeta"/>
      </edge>
      <edge about="#edge25174" id="edge25174" length="0.91139" source="node24870" target="node24898">
        <meta content=" fg=0 0 0 ip= &lt; -10.0 1169.5977&gt; dr=1;" datatype="xsd:string" id="meta25175" property="format" xsi:type="nex:LiteralMeta"/>
      </edge>
      <edge about="#edge25176" id="edge25176" length="0.60546" source="node24722" target="node24724">
        <meta content=" fg=0 0 0 ip= &lt; -11.0 1141.3672&gt; dr=1;" datatype="xsd:string" id="meta25177" property="format" xsi:type="nex:LiteralMeta"/>
      </edge>
      <edge about="#edge25178" id="edge25178" length="0.19668" source="node24722" target="node24870">
        <meta content=" fg=0 0 0 ip= &lt; -11.0 1161.2363&gt; dr=1;" datatype="xsd:string" id="meta25179" property="format" xsi:type="nex:LiteralMeta"/>
      </edge>
      <edge about="#edge25200" id="edge25200" length="0.93095" source="node25194" target="node25196">
        <meta content=" fg=51 51 255 ip= &lt; -1.0 1193.0&gt; dr=1;" datatype="xsd:string" id="meta25201" property="format" xsi:type="nex:LiteralMeta"/>
      </edge>
      <edge about="#edge25202" id="edge25202" length="0.9174" source="node25194" target="node25198">
        <meta content=" fg=51 51 255 ip= &lt; -1.0 1194.0&gt; dr=1;" datatype="xsd:string" id="meta25203" property="format" xsi:type="nex:LiteralMeta"/>
      </edge>
      <edge about="#edge25204" id="edge25204" length="0.8388" source="node25190" target="node25192">
        <meta content=" fg=51 51 255 ip= &lt; -2.0 1192.0&gt; dr=1;" datatype="xsd:string" id="meta25205" property="format" xsi:type="nex:LiteralMeta"/>
      </edge>
      <edge about="#edge25206" id="edge25206" length="0.39109" source="node25190" target="node25194">
        <meta content=" fg=51 51 255 ip= &lt; -2.0 1193.5&gt; dr=1;" datatype="xsd:string" id="meta25207" property="format" xsi:type="nex:LiteralMeta"/>
      </edge>
      <edge about="#edge25210" id="edge25210" length="0.80491" source="node25188" target="node25190">
        <meta content=" fg=51 51 255 ip= &lt; -3.0 1192.75&gt; dr=1;" datatype="xsd:string" id="meta25211" property="format" xsi:type="nex:LiteralMeta"/>
      </edge>
      <edge about="#edge25212" id="edge25212" length="1.10337" source="node25188" target="node25208">
        <meta content=" fg=51 51 255 ip= &lt; -3.0 1195.0&gt; dr=1;" datatype="xsd:string" id="meta25213" property="format" xsi:type="nex:LiteralMeta"/>
      </edge>
      <edge about="#edge25214" id="edge25214" length="1.44075" source="node25184" target="node25186">
        <meta content=" fg=51 51 255 ip= &lt; -4.0 1191.0&gt; dr=1;" datatype="xsd:string" id="meta25215" property="format" xsi:type="nex:LiteralMeta"/>
      </edge>
      <edge about="#edge25216" id="edge25216" length="0.15773" source="node25184" target="node25188">
        <meta content=" fg=51 51 255 ip= &lt; -4.0 1193.875&gt; dr=1;" datatype="xsd:string" id="meta25217" property="format" xsi:type="nex:LiteralMeta"/>
      </edge>
      <edge about="#edge25242" id="edge25242" length="3.4E-4" source="node25236" target="node25238">
        <meta content=" fg=51 51 255 ip= &lt; -1.0 1199.0&gt; dr=1;" datatype="xsd:string" id="meta25243" property="format" xsi:type="nex:LiteralMeta"/>
      </edge>
      <edge about="#edge25244" id="edge25244" length="0.00705" source="node25236" target="node25240">
        <meta content=" fg=51 51 255 ip= &lt; -1.0 1200.0&gt; dr=1;" datatype="xsd:string" id="meta25245" property="format" xsi:type="nex:LiteralMeta"/>
      </edge>
      <edge about="#edge25246" id="edge25246" length="0.325" source="node25232" target="node25234">
        <meta content=" fg=51 51 255 ip= &lt; -2.0 1198.0&gt; dr=1;" datatype="xsd:string" id="meta25247" property="format" xsi:type="nex:LiteralMeta"/>
      </edge>
      <edge about="#edge25248" id="edge25248" length="1.0224" source="node25232" target="node25236">
        <meta content=" fg=51 51 255 ip= &lt; -2.0 1199.5&gt; dr=1;" datatype="xsd:string" id="meta25249" property="format" xsi:type="nex:LiteralMeta"/>
      </edge>
      <edge about="#edge25250" id="edge25250" length="0.58161" source="node25228" target="node25230">
        <meta content=" fg=51 51 255 ip= &lt; -3.0 1197.0&gt; dr=1;" datatype="xsd:string" id="meta25251" property="format" xsi:type="nex:LiteralMeta"/>
      </edge>
      <edge about="#edge25252" id="edge25252" length="0.4806" source="node25228" target="node25232">
        <meta content=" fg=51 51 255 ip= &lt; -3.0 1198.75&gt; dr=1;" datatype="xsd:string" id="meta25253" property="format" xsi:type="nex:LiteralMeta"/>
      </edge>
      <edge about="#edge25254" id="edge25254" length="1.28658" source="node25224" target="node25226">
        <meta content=" fg=51 51 255 ip= &lt; -4.0 1196.0&gt; dr=1;" datatype="xsd:string" id="meta25255" property="format" xsi:type="nex:LiteralMeta"/>
      </edge>
      <edge about="#edge25256" id="edge25256" length="0.19591" source="node25224" target="node25228">
        <meta content=" fg=51 51 255 ip= &lt; -4.0 1197.875&gt; dr=1;" datatype="xsd:string" id="meta25257" property="format" xsi:type="nex:LiteralMeta"/>
      </edge>
      <edge about="#edge25260" id="edge25260" length="0.26769" source="node25222" target="node25224">
        <meta content=" fg=51 51 255 ip= &lt; -5.0 1196.9375&gt; dr=1;" datatype="xsd:string" id="meta25261" property="format" xsi:type="nex:LiteralMeta"/>
      </edge>
      <edge about="#edge25262" id="edge25262" length="1.08661" source="node25222" target="node25258">
        <meta content=" fg=51 51 255 ip= &lt; -5.0 1201.0&gt; dr=1;" datatype="xsd:string" id="meta25263" property="format" xsi:type="nex:LiteralMeta"/>
      </edge>
      <edge about="#edge25266" id="edge25266" length="0.29413" source="node25220" target="node25222">
        <meta content=" fg=51 51 255 ip= &lt; -6.0 1198.9688&gt; dr=1;" datatype="xsd:string" id="meta25267" property="format" xsi:type="nex:LiteralMeta"/>
      </edge>
      <edge about="#edge25268" id="edge25268" length="0.78158" source="node25220" target="node25264">
        <meta content=" fg=51 51 255 ip= &lt; -6.0 1202.0&gt; dr=1;" datatype="xsd:string" id="meta25269" property="format" xsi:type="nex:LiteralMeta"/>
      </edge>
      <edge about="#edge25278" id="edge25278" length="0.92146" source="node25272" target="node25274">
        <meta content=" fg=51 51 255 ip= &lt; -1.0 1203.0&gt; dr=1;" datatype="xsd:string" id="meta25279" property="format" xsi:type="nex:LiteralMeta"/>
      </edge>
      <edge about="#edge25280" id="edge25280" length="1.14438" source="node25272" target="node25276">
        <meta content=" fg=51 51 255 ip= &lt; -1.0 1204.0&gt; dr=1;" datatype="xsd:string" id="meta25281" property="format" xsi:type="nex:LiteralMeta"/>
      </edge>
      <edge about="#edge25284" id="edge25284" length="0.60996" source="node25270" target="node25272">
        <meta content=" fg=51 51 255 ip= &lt; -2.0 1203.5&gt; dr=1;" datatype="xsd:string" id="meta25285" property="format" xsi:type="nex:LiteralMeta"/>
      </edge>
      <edge about="#edge25286" id="edge25286" length="2.07424" source="node25270" target="node25282">
        <meta content=" fg=51 51 255 ip= &lt; -2.0 1205.0&gt; dr=1;" datatype="xsd:string" id="meta25287" property="format" xsi:type="nex:LiteralMeta"/>
      </edge>
      <edge about="#edge25288" id="edge25288" length="2.60211" source="node25218" target="node25220">
        <meta content=" fg=51 51 255 ip= &lt; -7.0 1200.4844&gt; dr=1;" datatype="xsd:string" id="meta25289" property="format" xsi:type="nex:LiteralMeta"/>
      </edge>
      <edge about="#edge25290" id="edge25290" length="0.3016" source="node25218" target="node25270">
        <meta content=" fg=51 51 255 ip= &lt; -7.0 1204.25&gt; dr=1;" datatype="xsd:string" id="meta25291" property="format" xsi:type="nex:LiteralMeta"/>
      </edge>
      <edge about="#edge25292" id="edge25292" length="0.47824" source="node25182" target="node25184">
        <meta content=" fg=51 51 255 ip= &lt; -8.0 1192.4375&gt; dr=1;" datatype="xsd:string" id="meta25293" property="format" xsi:type="nex:LiteralMeta"/>
      </edge>
      <edge about="#edge25294" id="edge25294" length="0.20532" source="node25182" target="node25218">
        <meta content=" fg=51 51 255 ip= &lt; -8.0 1202.3672&gt; dr=1;" datatype="xsd:string" id="meta25295" property="format" xsi:type="nex:LiteralMeta"/>
      </edge>
      <edge about="#edge25310" id="edge25310" length="0.69202" source="node25304" target="node25306">
        <meta content=" fg=51 51 255 ip= &lt; -1.0 1207.0&gt; dr=1;" datatype="xsd:string" id="meta25311" property="format" xsi:type="nex:LiteralMeta"/>
      </edge>
      <edge about="#edge25312" id="edge25312" length="0.76988" source="node25304" target="node25308">
        <meta content=" fg=51 51 255 ip= &lt; -1.0 1208.0&gt; dr=1;" datatype="xsd:string" id="meta25313" property="format" xsi:type="nex:LiteralMeta"/>
      </edge>
      <edge about="#edge25314" id="edge25314" length="1.31281" source="node25300" target="node25302">
        <meta content=" fg=51 51 255 ip= &lt; -2.0 1206.0&gt; dr=1;" datatype="xsd:string" id="meta25315" property="format" xsi:type="nex:LiteralMeta"/>
      </edge>
      <edge about="#edge25316" id="edge25316" length="0.87543" source="node25300" target="node25304">
        <meta content=" fg=51 51 255 ip= &lt; -2.0 1207.5&gt; dr=1;" datatype="xsd:string" id="meta25317" property="format" xsi:type="nex:LiteralMeta"/>
      </edge>
      <edge about="#edge25324" id="edge25324" length="1.08891" source="node25318" target="node25320">
        <meta content=" fg=51 51 255 ip= &lt; -1.0 1209.0&gt; dr=1;" datatype="xsd:string" id="meta25325" property="format" xsi:type="nex:LiteralMeta"/>
      </edge>
      <edge about="#edge25326" id="edge25326" length="0.97275" source="node25318" target="node25322">
        <meta content=" fg=51 51 255 ip= &lt; -1.0 1210.0&gt; dr=1;" datatype="xsd:string" id="meta25327" property="format" xsi:type="nex:LiteralMeta"/>
      </edge>
      <edge about="#edge25328" id="edge25328" length="0.34213" source="node25298" target="node25300">
        <meta content=" fg=51 51 255 ip= &lt; -3.0 1206.75&gt; dr=1;" datatype="xsd:string" id="meta25329" property="format" xsi:type="nex:LiteralMeta"/>
      </edge>
      <edge about="#edge25330" id="edge25330" length="0.49736" source="node25298" target="node25318">
        <meta content=" fg=51 51 255 ip= &lt; -3.0 1209.5&gt; dr=1;" datatype="xsd:string" id="meta25331" property="format" xsi:type="nex:LiteralMeta"/>
      </edge>
      <edge about="#edge25346" id="edge25346" length="0.96538" source="node25340" target="node25342">
        <meta content=" fg=51 51 255 ip= &lt; -1.0 1212.0&gt; dr=1;" datatype="xsd:string" id="meta25347" property="format" xsi:type="nex:LiteralMeta"/>
      </edge>
      <edge about="#edge25348" id="edge25348" length="0.0456" source="node25340" target="node25344">
        <meta content=" fg=51 51 255 ip= &lt; -1.0 1213.0&gt; dr=1;" datatype="xsd:string" id="meta25349" property="format" xsi:type="nex:LiteralMeta"/>
      </edge>
      <edge about="#edge25350" id="edge25350" length="0.5645" source="node25336" target="node25338">
        <meta content=" fg=51 51 255 ip= &lt; -2.0 1211.0&gt; dr=1;" datatype="xsd:string" id="meta25351" property="format" xsi:type="nex:LiteralMeta"/>
      </edge>
      <edge about="#edge25352" id="edge25352" length="0.52808" source="node25336" target="node25340">
        <meta content=" fg=51 51 255 ip= &lt; -2.0 1212.5&gt; dr=1;" datatype="xsd:string" id="meta25353" property="format" xsi:type="nex:LiteralMeta"/>
      </edge>
      <edge about="#edge25366" id="edge25366" length="3.6E-4" source="node25360" target="node25362">
        <meta content=" fg=51 51 255 ip= &lt; -1.0 1214.0&gt; dr=1;" datatype="xsd:string" id="meta25367" property="format" xsi:type="nex:LiteralMeta"/>
      </edge>
      <edge about="#edge25368" id="edge25368" length="0.07276" source="node25360" target="node25364">
        <meta content=" fg=51 51 255 ip= &lt; -1.0 1215.0&gt; dr=1;" datatype="xsd:string" id="meta25369" property="format" xsi:type="nex:LiteralMeta"/>
      </edge>
      <edge about="#edge25372" id="edge25372" length="1.07763" source="node25358" target="node25360">
        <meta content=" fg=51 51 255 ip= &lt; -2.0 1214.5&gt; dr=1;" datatype="xsd:string" id="meta25373" property="format" xsi:type="nex:LiteralMeta"/>
      </edge>
      <edge about="#edge25374" id="edge25374" length="1.378" source="node25358" target="node25370">
        <meta content=" fg=51 51 255 ip= &lt; -2.0 1216.0&gt; dr=1;" datatype="xsd:string" id="meta25375" property="format" xsi:type="nex:LiteralMeta"/>
      </edge>
      <edge about="#edge25390" id="edge25390" length="0.01632" source="node25384" target="node25386">
        <meta content=" fg=51 51 255 ip= &lt; -1.0 1219.0&gt; dr=1;" datatype="xsd:string" id="meta25391" property="format" xsi:type="nex:LiteralMeta"/>
      </edge>
      <edge about="#edge25392" id="edge25392" length="3.6E-4" source="node25384" target="node25388">
        <meta content=" fg=51 51 255 ip= &lt; -1.0 1220.0&gt; dr=1;" datatype="xsd:string" id="meta25393" property="format" xsi:type="nex:LiteralMeta"/>
      </edge>
      <edge about="#edge25394" id="edge25394" length="0.37656" source="node25380" target="node25382">
        <meta content=" fg=51 51 255 ip= &lt; -2.0 1218.0&gt; dr=1;" datatype="xsd:string" id="meta25395" property="format" xsi:type="nex:LiteralMeta"/>
      </edge>
      <edge about="#edge25396" id="edge25396" length="0.34328" source="node25380" target="node25384">
        <meta content=" fg=51 51 255 ip= &lt; -2.0 1219.5&gt; dr=1;" datatype="xsd:string" id="meta25397" property="format" xsi:type="nex:LiteralMeta"/>
      </edge>
      <edge about="#edge25398" id="edge25398" length="1.07928" source="node25376" target="node25378">
        <meta content=" fg=51 51 255 ip= &lt; -3.0 1217.0&gt; dr=1;" datatype="xsd:string" id="meta25399" property="format" xsi:type="nex:LiteralMeta"/>
      </edge>
      <edge about="#edge25400" id="edge25400" length="0.85941" source="node25376" target="node25380">
        <meta content=" fg=51 51 255 ip= &lt; -3.0 1218.75&gt; dr=1;" datatype="xsd:string" id="meta25401" property="format" xsi:type="nex:LiteralMeta"/>
      </edge>
      <edge about="#edge25402" id="edge25402" length="0.2717" source="node25356" target="node25358">
        <meta content=" fg=51 51 255 ip= &lt; -4.0 1215.25&gt; dr=1;" datatype="xsd:string" id="meta25403" property="format" xsi:type="nex:LiteralMeta"/>
      </edge>
      <edge about="#edge25404" id="edge25404" length="0.23383" source="node25356" target="node25376">
        <meta content=" fg=51 51 255 ip= &lt; -4.0 1217.875&gt; dr=1;" datatype="xsd:string" id="meta25405" property="format" xsi:type="nex:LiteralMeta"/>
      </edge>
      <edge about="#edge25418" id="edge25418" length="0.70445" source="node25412" target="node25414">
        <meta content=" fg=51 51 255 ip= &lt; -1.0 1222.0&gt; dr=1;" datatype="xsd:string" id="meta25419" property="format" xsi:type="nex:LiteralMeta"/>
      </edge>
      <edge about="#edge25420" id="edge25420" length="0.74296" source="node25412" target="node25416">
        <meta content=" fg=51 51 255 ip= &lt; -1.0 1223.0&gt; dr=1;" datatype="xsd:string" id="meta25421" property="format" xsi:type="nex:LiteralMeta"/>
      </edge>
      <edge about="#edge25422" id="edge25422" length="0.84567" source="node25408" target="node25410">
        <meta content=" fg=51 51 255 ip= &lt; -2.0 1221.0&gt; dr=1;" datatype="xsd:string" id="meta25423" property="format" xsi:type="nex:LiteralMeta"/>
      </edge>
      <edge about="#edge25424" id="edge25424" length="0.16064" source="node25408" target="node25412">
        <meta content=" fg=51 51 255 ip= &lt; -2.0 1222.5&gt; dr=1;" datatype="xsd:string" id="meta25425" property="format" xsi:type="nex:LiteralMeta"/>
      </edge>
      <edge about="#edge25434" id="edge25434" length="0.88518" source="node25428" target="node25430">
        <meta content=" fg=51 51 255 ip= &lt; -1.0 1224.0&gt; dr=1;" datatype="xsd:string" id="meta25435" property="format" xsi:type="nex:LiteralMeta"/>
      </edge>
      <edge about="#edge25436" id="edge25436" length="0.7201" source="node25428" target="node25432">
        <meta content=" fg=51 51 255 ip= &lt; -1.0 1225.0&gt; dr=1;" datatype="xsd:string" id="meta25437" property="format" xsi:type="nex:LiteralMeta"/>
      </edge>
      <edge about="#edge25440" id="edge25440" length="0.14953" source="node25426" target="node25428">
        <meta content=" fg=51 51 255 ip= &lt; -2.0 1224.5&gt; dr=1;" datatype="xsd:string" id="meta25441" property="format" xsi:type="nex:LiteralMeta"/>
      </edge>
      <edge about="#edge25442" id="edge25442" length="1.35813" source="node25426" target="node25438">
        <meta content=" fg=51 51 255 ip= &lt; -2.0 1226.0&gt; dr=1;" datatype="xsd:string" id="meta25443" property="format" xsi:type="nex:LiteralMeta"/>
      </edge>
      <edge about="#edge25444" id="edge25444" length="0.44403" source="node25406" target="node25408">
        <meta content=" fg=51 51 255 ip= &lt; -3.0 1221.75&gt; dr=1;" datatype="xsd:string" id="meta25445" property="format" xsi:type="nex:LiteralMeta"/>
      </edge>
      <edge about="#edge25446" id="edge25446" length="0.10406" source="node25406" target="node25426">
        <meta content=" fg=51 51 255 ip= &lt; -3.0 1225.25&gt; dr=1;" datatype="xsd:string" id="meta25447" property="format" xsi:type="nex:LiteralMeta"/>
      </edge>
      <edge about="#edge25448" id="edge25448" length="0.10679" source="node25354" target="node25356">
        <meta content=" fg=51 51 255 ip= &lt; -5.0 1216.5625&gt; dr=1;" datatype="xsd:string" id="meta25449" property="format" xsi:type="nex:LiteralMeta"/>
      </edge>
      <edge about="#edge25450" id="edge25450" length="0.24864" source="node25354" target="node25406">
        <meta content=" fg=51 51 255 ip= &lt; -5.0 1223.5&gt; dr=1;" datatype="xsd:string" id="meta25451" property="format" xsi:type="nex:LiteralMeta"/>
      </edge>
      <edge about="#edge25452" id="edge25452" length="1.35213" source="node25334" target="node25336">
        <meta content=" fg=51 51 255 ip= &lt; -6.0 1211.75&gt; dr=1;" datatype="xsd:string" id="meta25453" property="format" xsi:type="nex:LiteralMeta"/>
      </edge>
      <edge about="#edge25454" id="edge25454" length="0.47452" source="node25334" target="node25354">
        <meta content=" fg=51 51 255 ip= &lt; -6.0 1220.0312&gt; dr=1;" datatype="xsd:string" id="meta25455" property="format" xsi:type="nex:LiteralMeta"/>
      </edge>
      <edge about="#edge25476" id="edge25476" length="0.74247" source="node25470" target="node25472">
        <meta content=" fg=51 51 255 ip= &lt; -1.0 1228.0&gt; dr=1;" datatype="xsd:string" id="meta25477" property="format" xsi:type="nex:LiteralMeta"/>
      </edge>
      <edge about="#edge25478" id="edge25478" length="0.87124" source="node25470" target="node25474">
        <meta content=" fg=51 51 255 ip= &lt; -1.0 1229.0&gt; dr=1;" datatype="xsd:string" id="meta25479" property="format" xsi:type="nex:LiteralMeta"/>
      </edge>
      <edge about="#edge25490" id="edge25490" length="0.98547" source="node25484" target="node25486">
        <meta content=" fg=51 51 255 ip= &lt; -1.0 1231.0&gt; dr=1;" datatype="xsd:string" id="meta25491" property="format" xsi:type="nex:LiteralMeta"/>
      </edge>
      <edge about="#edge25492" id="edge25492" length="0.79353" source="node25484" target="node25488">
        <meta content=" fg=51 51 255 ip= &lt; -1.0 1232.0&gt; dr=1;" datatype="xsd:string" id="meta25493" property="format" xsi:type="nex:LiteralMeta"/>
      </edge>
      <edge about="#edge25494" id="edge25494" length="1.24637" source="node25480" target="node25482">
        <meta content=" fg=51 51 255 ip= &lt; -2.0 1230.0&gt; dr=1;" datatype="xsd:string" id="meta25495" property="format" xsi:type="nex:LiteralMeta"/>
      </edge>
      <edge about="#edge25496" id="edge25496" length="0.37187" source="node25480" target="node25484">
        <meta content=" fg=51 51 255 ip= &lt; -2.0 1231.5&gt; dr=1;" datatype="xsd:string" id="meta25497" property="format" xsi:type="nex:LiteralMeta"/>
      </edge>
      <edge about="#edge25498" id="edge25498" length="0.2682" source="node25468" target="node25470">
        <meta content=" fg=51 51 255 ip= &lt; -3.0 1228.5&gt; dr=1;" datatype="xsd:string" id="meta25499" property="format" xsi:type="nex:LiteralMeta"/>
      </edge>
      <edge about="#edge25500" id="edge25500" length="0.14914" source="node25468" target="node25480">
        <meta content=" fg=51 51 255 ip= &lt; -3.0 1230.75&gt; dr=1;" datatype="xsd:string" id="meta25501" property="format" xsi:type="nex:LiteralMeta"/>
      </edge>
      <edge about="#edge25518" id="edge25518" length="0.4746" source="node25512" target="node25514">
        <meta content=" fg=51 51 255 ip= &lt; -1.0 1234.0&gt; dr=1;" datatype="xsd:string" id="meta25519" property="format" xsi:type="nex:LiteralMeta"/>
      </edge>
      <edge about="#edge25520" id="edge25520" length="0.85622" source="node25512" target="node25516">
        <meta content=" fg=51 51 255 ip= &lt; -1.0 1235.0&gt; dr=1;" datatype="xsd:string" id="meta25521" property="format" xsi:type="nex:LiteralMeta"/>
      </edge>
      <edge about="#edge25522" id="edge25522" length="1.91662" source="node25508" target="node25510">
        <meta content=" fg=51 51 255 ip= &lt; -2.0 1233.0&gt; dr=1;" datatype="xsd:string" id="meta25523" property="format" xsi:type="nex:LiteralMeta"/>
      </edge>
      <edge about="#edge25524" id="edge25524" length="1.55706" source="node25508" target="node25512">
        <meta content=" fg=51 51 255 ip= &lt; -2.0 1234.5&gt; dr=1;" datatype="xsd:string" id="meta25525" property="format" xsi:type="nex:LiteralMeta"/>
      </edge>
      <edge about="#edge25528" id="edge25528" length="0.1698" source="node25506" target="node25508">
        <meta content=" fg=51 51 255 ip= &lt; -3.0 1233.75&gt; dr=1;" datatype="xsd:string" id="meta25529" property="format" xsi:type="nex:LiteralMeta"/>
      </edge>
      <edge about="#edge25530" id="edge25530" length="1.0071" source="node25506" target="node25526">
        <meta content=" fg=51 51 255 ip= &lt; -3.0 1236.0&gt; dr=1;" datatype="xsd:string" id="meta25531" property="format" xsi:type="nex:LiteralMeta"/>
      </edge>
      <edge about="#edge25538" id="edge25538" length="2.98305" source="node25532" target="node25534">
        <meta content=" fg=51 51 255 ip= &lt; -1.0 1237.0&gt; dr=1;" datatype="xsd:string" id="meta25539" property="format" xsi:type="nex:LiteralMeta"/>
      </edge>
      <edge about="#edge25540" id="edge25540" length="2.1533" source="node25532" target="node25536">
        <meta content=" fg=51 51 255 ip= &lt; -1.0 1238.0&gt; dr=1;" datatype="xsd:string" id="meta25541" property="format" xsi:type="nex:LiteralMeta"/>
      </edge>
      <edge about="#edge25542" id="edge25542" length="0.32411" source="node25504" target="node25506">
        <meta content=" fg=51 51 255 ip= &lt; -4.0 1234.875&gt; dr=1;" datatype="xsd:string" id="meta25543" property="format" xsi:type="nex:LiteralMeta"/>
      </edge>
      <edge about="#edge25544" id="edge25544" length="0.13536" source="node25504" target="node25532">
        <meta content=" fg=51 51 255 ip= &lt; -4.0 1237.5&gt; dr=1;" datatype="xsd:string" id="meta25545" property="format" xsi:type="nex:LiteralMeta"/>
      </edge>
      <edge about="#edge25556" id="edge25556" length="0.99295" source="node25550" target="node25552">
        <meta content=" fg=51 51 255 ip= &lt; -1.0 1240.0&gt; dr=1;" datatype="xsd:string" id="meta25557" property="format" xsi:type="nex:LiteralMeta"/>
      </edge>
      <edge about="#edge25558" id="edge25558" length="0.95828" source="node25550" target="node25554">
        <meta content=" fg=51 51 255 ip= &lt; -1.0 1241.0&gt; dr=1;" datatype="xsd:string" id="meta25559" property="format" xsi:type="nex:LiteralMeta"/>
      </edge>
      <edge about="#edge25560" id="edge25560" length="1.19714" source="node25546" target="node25548">
        <meta content=" fg=51 51 255 ip= &lt; -2.0 1239.0&gt; dr=1;" datatype="xsd:string" id="meta25561" property="format" xsi:type="nex:LiteralMeta"/>
      </edge>
      <edge about="#edge25562" id="edge25562" length="0.90531" source="node25546" target="node25550">
        <meta content=" fg=51 51 255 ip= &lt; -2.0 1240.5&gt; dr=1;" datatype="xsd:string" id="meta25563" property="format" xsi:type="nex:LiteralMeta"/>
      </edge>
      <edge about="#edge25564" id="edge25564" length="0.21858" source="node25502" target="node25504">
        <meta content=" fg=51 51 255 ip= &lt; -5.0 1236.1875&gt; dr=1;" datatype="xsd:string" id="meta25565" property="format" xsi:type="nex:LiteralMeta"/>
      </edge>
      <edge about="#edge25566" id="edge25566" length="0.44796" source="node25502" target="node25546">
        <meta content=" fg=51 51 255 ip= &lt; -5.0 1239.75&gt; dr=1;" datatype="xsd:string" id="meta25567" property="format" xsi:type="nex:LiteralMeta"/>
      </edge>
      <edge about="#edge25568" id="edge25568" length="0.32214" source="node25466" target="node25468">
        <meta content=" fg=51 51 255 ip= &lt; -6.0 1229.625&gt; dr=1;" datatype="xsd:string" id="meta25569" property="format" xsi:type="nex:LiteralMeta"/>
      </edge>
      <edge about="#edge25570" id="edge25570" length="0.47229" source="node25466" target="node25502">
        <meta content=" fg=51 51 255 ip= &lt; -6.0 1237.9688&gt; dr=1;" datatype="xsd:string" id="meta25571" property="format" xsi:type="nex:LiteralMeta"/>
      </edge>
      <edge about="#edge25572" id="edge25572" length="1.94417" source="node25462" target="node25464">
        <meta content=" fg=51 51 255 ip= &lt; -7.0 1227.0&gt; dr=1;" datatype="xsd:string" id="meta25573" property="format" xsi:type="nex:LiteralMeta"/>
      </edge>
      <edge about="#edge25574" id="edge25574" length="0.2488" source="node25462" target="node25466">
        <meta content=" fg=51 51 255 ip= &lt; -7.0 1233.7969&gt; dr=1;" datatype="xsd:string" id="meta25575" property="format" xsi:type="nex:LiteralMeta"/>
      </edge>
      <edge about="#edge25578" id="edge25578" length="0.18676" source="node25460" target="node25462">
        <meta content=" fg=51 51 255 ip= &lt; -8.0 1230.3984&gt; dr=1;" datatype="xsd:string" id="meta25579" property="format" xsi:type="nex:LiteralMeta"/>
      </edge>
      <edge about="#edge25580" id="edge25580" length="1.36609" source="node25460" target="node25576">
        <meta content=" fg=51 51 255 ip= &lt; -8.0 1242.0&gt; dr=1;" datatype="xsd:string" id="meta25581" property="format" xsi:type="nex:LiteralMeta"/>
      </edge>
      <edge about="#edge25594" id="edge25594" length="1.1088" source="node25588" target="node25590">
        <meta content=" fg=51 51 255 ip= &lt; -1.0 1244.0&gt; dr=1;" datatype="xsd:string" id="meta25595" property="format" xsi:type="nex:LiteralMeta"/>
      </edge>
      <edge about="#edge25596" id="edge25596" length="0.91448" source="node25588" target="node25592">
        <meta content=" fg=51 51 255 ip= &lt; -1.0 1245.0&gt; dr=1;" datatype="xsd:string" id="meta25597" property="format" xsi:type="nex:LiteralMeta"/>
      </edge>
      <edge about="#edge25598" id="edge25598" length="1.92787" source="node25584" target="node25586">
        <meta content=" fg=51 51 255 ip= &lt; -2.0 1243.0&gt; dr=1;" datatype="xsd:string" id="meta25599" property="format" xsi:type="nex:LiteralMeta"/>
      </edge>
      <edge about="#edge25600" id="edge25600" length="0.29757" source="node25584" target="node25588">
        <meta content=" fg=51 51 255 ip= &lt; -2.0 1244.5&gt; dr=1;" datatype="xsd:string" id="meta25601" property="format" xsi:type="nex:LiteralMeta"/>
      </edge>
      <edge about="#edge25622" id="edge25622" length="0.34863" source="node25616" target="node25618">
        <meta content=" fg=51 51 255 ip= &lt; -1.0 1249.0&gt; dr=1;" datatype="xsd:string" id="meta25623" property="format" xsi:type="nex:LiteralMeta"/>
      </edge>
      <edge about="#edge25624" id="edge25624" length="0.49381" source="node25616" target="node25620">
        <meta content=" fg=51 51 255 ip= &lt; -1.0 1250.0&gt; dr=1;" datatype="xsd:string" id="meta25625" property="format" xsi:type="nex:LiteralMeta"/>
      </edge>
      <edge about="#edge25626" id="edge25626" length="0.54228" source="node25612" target="node25614">
        <meta content=" fg=51 51 255 ip= &lt; -2.0 1248.0&gt; dr=1;" datatype="xsd:string" id="meta25627" property="format" xsi:type="nex:LiteralMeta"/>
      </edge>
      <edge about="#edge25628" id="edge25628" length="0.30158" source="node25612" target="node25616">
        <meta content=" fg=51 51 255 ip= &lt; -2.0 1249.5&gt; dr=1;" datatype="xsd:string" id="meta25629" property="format" xsi:type="nex:LiteralMeta"/>
      </edge>
      <edge about="#edge25630" id="edge25630" length="1.03818" source="node25608" target="node25610">
        <meta content=" fg=51 51 255 ip= &lt; -3.0 1247.0&gt; dr=1;" datatype="xsd:string" id="meta25631" property="format" xsi:type="nex:LiteralMeta"/>
      </edge>
      <edge about="#edge25632" id="edge25632" length="0.49457" source="node25608" target="node25612">
        <meta content=" fg=51 51 255 ip= &lt; -3.0 1248.75&gt; dr=1;" datatype="xsd:string" id="meta25633" property="format" xsi:type="nex:LiteralMeta"/>
      </edge>
      <edge about="#edge25634" id="edge25634" length="1.15285" source="node25604" target="node25606">
        <meta content=" fg=51 51 255 ip= &lt; -4.0 1246.0&gt; dr=1;" datatype="xsd:string" id="meta25635" property="format" xsi:type="nex:LiteralMeta"/>
      </edge>
      <edge about="#edge25636" id="edge25636" length="0.22972" source="node25604" target="node25608">
        <meta content=" fg=51 51 255 ip= &lt; -4.0 1247.875&gt; dr=1;" datatype="xsd:string" id="meta25637" property="format" xsi:type="nex:LiteralMeta"/>
      </edge>
      <edge about="#edge25644" id="edge25644" length="1.21856" source="node25638" target="node25640">
        <meta content=" fg=51 51 255 ip= &lt; -1.0 1251.0&gt; dr=1;" datatype="xsd:string" id="meta25645" property="format" xsi:type="nex:LiteralMeta"/>
      </edge>
      <edge about="#edge25646" id="edge25646" length="0.98425" source="node25638" target="node25642">
        <meta content=" fg=51 51 255 ip= &lt; -1.0 1252.0&gt; dr=1;" datatype="xsd:string" id="meta25647" property="format" xsi:type="nex:LiteralMeta"/>
      </edge>
      <edge about="#edge25648" id="edge25648" length="0.84352" source="node25602" target="node25604">
        <meta content=" fg=51 51 255 ip= &lt; -5.0 1246.9375&gt; dr=1;" datatype="xsd:string" id="meta25649" property="format" xsi:type="nex:LiteralMeta"/>
      </edge>
      <edge about="#edge25650" id="edge25650" length="0.26063" source="node25602" target="node25638">
        <meta content=" fg=51 51 255 ip= &lt; -5.0 1251.5&gt; dr=1;" datatype="xsd:string" id="meta25651" property="format" xsi:type="nex:LiteralMeta"/>
      </edge>
      <edge about="#edge25652" id="edge25652" length="0.72476" source="node25582" target="node25584">
        <meta content=" fg=51 51 255 ip= &lt; -6.0 1243.75&gt; dr=1;" datatype="xsd:string" id="meta25653" property="format" xsi:type="nex:LiteralMeta"/>
      </edge>
      <edge about="#edge25654" id="edge25654" length="0.24538" source="node25582" target="node25602">
        <meta content=" fg=51 51 255 ip= &lt; -6.0 1249.2188&gt; dr=1;" datatype="xsd:string" id="meta25655" property="format" xsi:type="nex:LiteralMeta"/>
      </edge>
      <edge about="#edge25656" id="edge25656" length="0.31818" source="node25458" target="node25460">
        <meta content=" fg=51 51 255 ip= &lt; -9.0 1236.1992&gt; dr=1;" datatype="xsd:string" id="meta25657" property="format" xsi:type="nex:LiteralMeta"/>
      </edge>
      <edge about="#edge25658" id="edge25658" length="0.16323" source="node25458" target="node25582">
        <meta content=" fg=51 51 255 ip= &lt; -9.0 1246.4844&gt; dr=1;" datatype="xsd:string" id="meta25659" property="format" xsi:type="nex:LiteralMeta"/>
      </edge>
      <edge about="#edge25668" id="edge25668" length="1.31268" source="node25662" target="node25664">
        <meta content=" fg=51 51 255 ip= &lt; -1.0 1253.0&gt; dr=1;" datatype="xsd:string" id="meta25669" property="format" xsi:type="nex:LiteralMeta"/>
      </edge>
      <edge about="#edge25670" id="edge25670" length="1.25829" source="node25662" target="node25666">
        <meta content=" fg=51 51 255 ip= &lt; -1.0 1254.0&gt; dr=1;" datatype="xsd:string" id="meta25671" property="format" xsi:type="nex:LiteralMeta"/>
      </edge>
      <edge about="#edge25674" id="edge25674" length="0.56211" source="node25660" target="node25662">
        <meta content=" fg=51 51 255 ip= &lt; -2.0 1253.5&gt; dr=1;" datatype="xsd:string" id="meta25675" property="format" xsi:type="nex:LiteralMeta"/>
      </edge>
      <edge about="#edge25676" id="edge25676" length="1.53597" source="node25660" target="node25672">
        <meta content=" fg=51 51 255 ip= &lt; -2.0 1255.0&gt; dr=1;" datatype="xsd:string" id="meta25677" property="format" xsi:type="nex:LiteralMeta"/>
      </edge>
      <edge about="#edge25678" id="edge25678" length="0.09805" source="node25456" target="node25458">
        <meta content=" fg=51 51 255 ip= &lt; -10.0 1241.3418&gt; dr=1;" datatype="xsd:string" id="meta25679" property="format" xsi:type="nex:LiteralMeta"/>
      </edge>
      <edge about="#edge25680" id="edge25680" length="0.41529" source="node25456" target="node25660">
        <meta content=" fg=51 51 255 ip= &lt; -10.0 1254.25&gt; dr=1;" datatype="xsd:string" id="meta25681" property="format" xsi:type="nex:LiteralMeta"/>
      </edge>
      <edge about="#edge25682" id="edge25682" length="0.21346" source="node25332" target="node25334">
        <meta content=" fg=51 51 255 ip= &lt; -11.0 1215.8906&gt; dr=1;" datatype="xsd:string" id="meta25683" property="format" xsi:type="nex:LiteralMeta"/>
      </edge>
      <edge about="#edge25684" id="edge25684" length="0.12776" source="node25332" target="node25456">
        <meta content=" fg=51 51 255 ip= &lt; -11.0 1247.7959&gt; dr=1;" datatype="xsd:string" id="meta25685" property="format" xsi:type="nex:LiteralMeta"/>
      </edge>
      <edge about="#edge25686" id="edge25686" length="0.73828" source="node25296" target="node25298">
        <meta content=" fg=51 51 255 ip= &lt; -12.0 1208.125&gt; dr=1;" datatype="xsd:string" id="meta25687" property="format" xsi:type="nex:LiteralMeta"/>
      </edge>
      <edge about="#edge25688" id="edge25688" length="0.16685" source="node25296" target="node25332">
        <meta content=" fg=51 51 255 ip= &lt; -12.0 1231.8433&gt; dr=1;" datatype="xsd:string" id="meta25689" property="format" xsi:type="nex:LiteralMeta"/>
      </edge>
      <edge about="#edge25690" id="edge25690" length="0.74383" source="node25180" target="node25182">
        <meta content=" fg=51 51 255 ip= &lt; -13.0 1197.4023&gt; dr=1;" datatype="xsd:string" id="meta25691" property="format" xsi:type="nex:LiteralMeta"/>
      </edge>
      <edge about="#edge25692" id="edge25692" length="0.54873" source="node25180" target="node25296">
        <meta content=" fg=51 51 255 ip= &lt; -13.0 1219.9841&gt; dr=1;" datatype="xsd:string" id="meta25693" property="format" xsi:type="nex:LiteralMeta"/>
      </edge>
      <edge about="#edge25694" id="edge25694" length="0.10656" source="node24720" target="node24722">
        <meta content=" fg=0 0 0 ip= &lt; -14.0 1151.3018&gt; dr=1;" datatype="xsd:string" id="meta25695" property="format" xsi:type="nex:LiteralMeta"/>
      </edge>
      <edge about="#edge25696" id="edge25696" length="0.43132" source="node24720" target="node25180">
        <meta content=" fg=0 0 0 ip= &lt; -14.0 1208.6932&gt; dr=1;" datatype="xsd:string" id="meta25697" property="format" xsi:type="nex:LiteralMeta"/>
      </edge>
      <edge about="#edge25698" id="edge25698" length="0.05936" source="node22556" target="node22558">
        <meta content=" fg=0 0 0 ip= &lt; -21.0 919.84607&gt; dr=1;" datatype="xsd:string" id="meta25699" property="format" xsi:type="nex:LiteralMeta"/>
      </edge>
      <edge about="#edge25700" id="edge25700" length="0.14081" source="node22556" target="node24720">
        <meta content=" fg=0 0 0 ip= &lt; -21.0 1179.9976&gt; dr=1;" datatype="xsd:string" id="meta25701" property="format" xsi:type="nex:LiteralMeta"/>
      </edge>
      <edge about="#edge25712" id="edge25712" length="2.09661" source="node25706" target="node25708">
        <meta content=" fg=255 0 51 ip= &lt; -1.0 1256.0&gt; dr=1;" datatype="xsd:string" id="meta25713" property="format" xsi:type="nex:LiteralMeta"/>
      </edge>
      <edge about="#edge25714" id="edge25714" length="2.48972" source="node25706" target="node25710">
        <meta content=" fg=255 0 51 ip= &lt; -1.0 1257.0&gt; dr=1;" datatype="xsd:string" id="meta25715" property="format" xsi:type="nex:LiteralMeta"/>
      </edge>
      <edge about="#edge25726" id="edge25726" length="1.47353" source="node25720" target="node25722">
        <meta content=" fg=255 0 51 ip= &lt; -1.0 1258.0&gt; dr=1;" datatype="xsd:string" id="meta25727" property="format" xsi:type="nex:LiteralMeta"/>
      </edge>
      <edge about="#edge25728" id="edge25728" length="1.64293" source="node25720" target="node25724">
        <meta content=" fg=255 0 51 ip= &lt; -1.0 1259.0&gt; dr=1;" datatype="xsd:string" id="meta25729" property="format" xsi:type="nex:LiteralMeta"/>
      </edge>
      <edge about="#edge25736" id="edge25736" length="1.29113" source="node25730" target="node25732">
        <meta content=" fg=255 0 51 ip= &lt; -1.0 1260.0&gt; dr=1;" datatype="xsd:string" id="meta25737" property="format" xsi:type="nex:LiteralMeta"/>
      </edge>
      <edge about="#edge25738" id="edge25738" length="2.35316" source="node25730" target="node25734">
        <meta content=" fg=255 0 51 ip= &lt; -1.0 1261.0&gt; dr=1;" datatype="xsd:string" id="meta25739" property="format" xsi:type="nex:LiteralMeta"/>
      </edge>
      <edge about="#edge25740" id="edge25740" length="1.06651" source="node25718" target="node25720">
        <meta content=" fg=255 0 51 ip= &lt; -2.0 1258.5&gt; dr=1;" datatype="xsd:string" id="meta25741" property="format" xsi:type="nex:LiteralMeta"/>
      </edge>
      <edge about="#edge25742" id="edge25742" length="0.96801" source="node25718" target="node25730">
        <meta content=" fg=255 0 51 ip= &lt; -2.0 1260.5&gt; dr=1;" datatype="xsd:string" id="meta25743" property="format" xsi:type="nex:LiteralMeta"/>
      </edge>
      <edge about="#edge25758" id="edge25758" length="0.02145" source="node25752" target="node25754">
        <meta content=" fg=255 0 51 ip= &lt; -1.0 1263.0&gt; dr=1;" datatype="xsd:string" id="meta25759" property="format" xsi:type="nex:LiteralMeta"/>
      </edge>
      <edge about="#edge25760" id="edge25760" length="0.0111" source="node25752" target="node25756">
        <meta content=" fg=255 0 51 ip= &lt; -1.0 1264.0&gt; dr=1;" datatype="xsd:string" id="meta25761" property="format" xsi:type="nex:LiteralMeta"/>
      </edge>
      <edge about="#edge25762" id="edge25762" length="0.30229" source="node25748" target="node25750">
        <meta content=" fg=255 0 51 ip= &lt; -2.0 1262.0&gt; dr=1;" datatype="xsd:string" id="meta25763" property="format" xsi:type="nex:LiteralMeta"/>
      </edge>
      <edge about="#edge25764" id="edge25764" length="2.7E-4" source="node25748" target="node25752">
        <meta content=" fg=255 0 51 ip= &lt; -2.0 1263.5&gt; dr=1;" datatype="xsd:string" id="meta25765" property="format" xsi:type="nex:LiteralMeta"/>
      </edge>
      <edge about="#edge25776" id="edge25776" length="0.22692" source="node25770" target="node25772">
        <meta content=" fg=255 0 51 ip= &lt; -1.0 1266.0&gt; dr=1;" datatype="xsd:string" id="meta25777" property="format" xsi:type="nex:LiteralMeta"/>
      </edge>
      <edge about="#edge25778" id="edge25778" length="3.5E-4" source="node25770" target="node25774">
        <meta content=" fg=255 0 51 ip= &lt; -1.0 1267.0&gt; dr=1;" datatype="xsd:string" id="meta25779" property="format" xsi:type="nex:LiteralMeta"/>
      </edge>
      <edge about="#edge25780" id="edge25780" length="0.76437" source="node25766" target="node25768">
        <meta content=" fg=255 0 51 ip= &lt; -2.0 1265.0&gt; dr=1;" datatype="xsd:string" id="meta25781" property="format" xsi:type="nex:LiteralMeta"/>
      </edge>
      <edge about="#edge25782" id="edge25782" length="0.8841" source="node25766" target="node25770">
        <meta content=" fg=255 0 51 ip= &lt; -2.0 1266.5&gt; dr=1;" datatype="xsd:string" id="meta25783" property="format" xsi:type="nex:LiteralMeta"/>
      </edge>
      <edge about="#edge25784" id="edge25784" length="1.20102" source="node25746" target="node25748">
        <meta content=" fg=255 0 51 ip= &lt; -3.0 1262.75&gt; dr=1;" datatype="xsd:string" id="meta25785" property="format" xsi:type="nex:LiteralMeta"/>
      </edge>
      <edge about="#edge25786" id="edge25786" length="0.84678" source="node25746" target="node25766">
        <meta content=" fg=255 0 51 ip= &lt; -3.0 1265.75&gt; dr=1;" datatype="xsd:string" id="meta25787" property="format" xsi:type="nex:LiteralMeta"/>
      </edge>
      <edge about="#edge25798" id="edge25798" length="1.29053" source="node25792" target="node25794">
        <meta content=" fg=255 0 51 ip= &lt; -1.0 1269.0&gt; dr=1;" datatype="xsd:string" id="meta25799" property="format" xsi:type="nex:LiteralMeta"/>
      </edge>
      <edge about="#edge25800" id="edge25800" length="1.0477" source="node25792" target="node25796">
        <meta content=" fg=255 0 51 ip= &lt; -1.0 1270.0&gt; dr=1;" datatype="xsd:string" id="meta25801" property="format" xsi:type="nex:LiteralMeta"/>
      </edge>
      <edge about="#edge25802" id="edge25802" length="1.54992" source="node25788" target="node25790">
        <meta content=" fg=255 0 51 ip= &lt; -2.0 1268.0&gt; dr=1;" datatype="xsd:string" id="meta25803" property="format" xsi:type="nex:LiteralMeta"/>
      </edge>
      <edge about="#edge25804" id="edge25804" length="0.21691" source="node25788" target="node25792">
        <meta content=" fg=255 0 51 ip= &lt; -2.0 1269.5&gt; dr=1;" datatype="xsd:string" id="meta25805" property="format" xsi:type="nex:LiteralMeta"/>
      </edge>
      <edge about="#edge25806" id="edge25806" length="0.64146" source="node25744" target="node25746">
        <meta content=" fg=255 0 51 ip= &lt; -4.0 1264.25&gt; dr=1;" datatype="xsd:string" id="meta25807" property="format" xsi:type="nex:LiteralMeta"/>
      </edge>
      <edge about="#edge25808" id="edge25808" length="0.49033" source="node25744" target="node25788">
        <meta content=" fg=255 0 51 ip= &lt; -4.0 1268.75&gt; dr=1;" datatype="xsd:string" id="meta25809" property="format" xsi:type="nex:LiteralMeta"/>
      </edge>
      <edge about="#edge25810" id="edge25810" length="0.33077" source="node25716" target="node25718">
        <meta content=" fg=255 0 51 ip= &lt; -5.0 1259.5&gt; dr=1;" datatype="xsd:string" id="meta25811" property="format" xsi:type="nex:LiteralMeta"/>
      </edge>
      <edge about="#edge25812" id="edge25812" length="0.3475" source="node25716" target="node25744">
        <meta content=" fg=255 0 51 ip= &lt; -5.0 1266.5&gt; dr=1;" datatype="xsd:string" id="meta25813" property="format" xsi:type="nex:LiteralMeta"/>
      </edge>
      <edge about="#edge25814" id="edge25814" length="0.62059" source="node25704" target="node25706">
        <meta content=" fg=255 0 51 ip= &lt; -6.0 1256.5&gt; dr=1;" datatype="xsd:string" id="meta25815" property="format" xsi:type="nex:LiteralMeta"/>
      </edge>
      <edge about="#edge25816" id="edge25816" length="0.35089" source="node25704" target="node25716">
        <meta content=" fg=255 0 51 ip= &lt; -6.0 1263.0&gt; dr=1;" datatype="xsd:string" id="meta25817" property="format" xsi:type="nex:LiteralMeta"/>
      </edge>
      <edge about="#edge25830" id="edge25830" length="2.25807" source="node25824" target="node25826">
        <meta content=" fg=0 0 0 ip= &lt; -1.0 1271.0&gt; dr=1;" datatype="xsd:string" id="meta25831" property="format" xsi:type="nex:LiteralMeta"/>
      </edge>
      <edge about="#edge25832" id="edge25832" length="1.24843" source="node25824" target="node25828">
        <meta content=" fg=0 0 0 ip= &lt; -1.0 1272.0&gt; dr=1;" datatype="xsd:string" id="meta25833" property="format" xsi:type="nex:LiteralMeta"/>
      </edge>
      <edge about="#edge25846" id="edge25846" length="2.30796" source="node25840" target="node25842">
        <meta content=" fg=0 0 0 ip= &lt; -1.0 1274.0&gt; dr=1;" datatype="xsd:string" id="meta25847" property="format" xsi:type="nex:LiteralMeta"/>
      </edge>
      <edge about="#edge25848" id="edge25848" length="2.28545" source="node25840" target="node25844">
        <meta content=" fg=0 0 0 ip= &lt; -1.0 1275.0&gt; dr=1;" datatype="xsd:string" id="meta25849" property="format" xsi:type="nex:LiteralMeta"/>
      </edge>
      <edge about="#edge25850" id="edge25850" length="1.84058" source="node25836" target="node25838">
        <meta content=" fg=0 0 0 ip= &lt; -2.0 1273.0&gt; dr=1;" datatype="xsd:string" id="meta25851" property="format" xsi:type="nex:LiteralMeta"/>
      </edge>
      <edge about="#edge25852" id="edge25852" length="1.60484" source="node25836" target="node25840">
        <meta content=" fg=0 0 0 ip= &lt; -2.0 1274.5&gt; dr=1;" datatype="xsd:string" id="meta25853" property="format" xsi:type="nex:LiteralMeta"/>
      </edge>
      <edge about="#edge25872" id="edge25872" length="0.91444" source="node25866" target="node25868">
        <meta content=" fg=0 0 0 ip= &lt; -1.0 1279.0&gt; dr=1;" datatype="xsd:string" id="meta25873" property="format" xsi:type="nex:LiteralMeta"/>
      </edge>
      <edge about="#edge25874" id="edge25874" length="1.08155" source="node25866" target="node25870">
        <meta content=" fg=0 0 0 ip= &lt; -1.0 1280.0&gt; dr=1;" datatype="xsd:string" id="meta25875" property="format" xsi:type="nex:LiteralMeta"/>
      </edge>
      <edge about="#edge25876" id="edge25876" length="0.95352" source="node25862" target="node25864">
        <meta content=" fg=0 0 0 ip= &lt; -2.0 1278.0&gt; dr=1;" datatype="xsd:string" id="meta25877" property="format" xsi:type="nex:LiteralMeta"/>
      </edge>
      <edge about="#edge25878" id="edge25878" length="0.24037" source="node25862" target="node25866">
        <meta content=" fg=0 0 0 ip= &lt; -2.0 1279.5&gt; dr=1;" datatype="xsd:string" id="meta25879" property="format" xsi:type="nex:LiteralMeta"/>
      </edge>
      <edge about="#edge25880" id="edge25880" length="0.91587" source="node25858" target="node25860">
        <meta content=" fg=0 0 0 ip= &lt; -3.0 1277.0&gt; dr=1;" datatype="xsd:string" id="meta25881" property="format" xsi:type="nex:LiteralMeta"/>
      </edge>
      <edge about="#edge25882" id="edge25882" length="0.2512" source="node25858" target="node25862">
        <meta content=" fg=0 0 0 ip= &lt; -3.0 1278.75&gt; dr=1;" datatype="xsd:string" id="meta25883" property="format" xsi:type="nex:LiteralMeta"/>
      </edge>
      <edge about="#edge25884" id="edge25884" length="1.72783" source="node25854" target="node25856">
        <meta content=" fg=0 0 0 ip= &lt; -4.0 1276.0&gt; dr=1;" datatype="xsd:string" id="meta25885" property="format" xsi:type="nex:LiteralMeta"/>
      </edge>
      <edge about="#edge25886" id="edge25886" length="0.4513" source="node25854" target="node25858">
        <meta content=" fg=0 0 0 ip= &lt; -4.0 1277.875&gt; dr=1;" datatype="xsd:string" id="meta25887" property="format" xsi:type="nex:LiteralMeta"/>
      </edge>
      <edge about="#edge25888" id="edge25888" length="0.25063" source="node25834" target="node25836">
        <meta content=" fg=0 0 0 ip= &lt; -5.0 1273.75&gt; dr=1;" datatype="xsd:string" id="meta25889" property="format" xsi:type="nex:LiteralMeta"/>
      </edge>
      <edge about="#edge25890" id="edge25890" length="0.34077" source="node25834" target="node25854">
        <meta content=" fg=0 0 0 ip= &lt; -5.0 1276.9375&gt; dr=1;" datatype="xsd:string" id="meta25891" property="format" xsi:type="nex:LiteralMeta"/>
      </edge>
      <edge about="#edge25892" id="edge25892" length="0.81274" source="node25822" target="node25824">
        <meta content=" fg=0 0 0 ip= &lt; -6.0 1271.5&gt; dr=1;" datatype="xsd:string" id="meta25893" property="format" xsi:type="nex:LiteralMeta"/>
      </edge>
      <edge about="#edge25894" id="edge25894" length="0.24483" source="node25822" target="node25834">
        <meta content=" fg=0 0 0 ip= &lt; -6.0 1275.3438&gt; dr=1;" datatype="xsd:string" id="meta25895" property="format" xsi:type="nex:LiteralMeta"/>
      </edge>
      <edge about="#edge25908" id="edge25908" length="1.02355" source="node25902" target="node25904">
        <meta content=" fg=0 0 0 ip= &lt; -1.0 1282.0&gt; dr=1;" datatype="xsd:string" id="meta25909" property="format" xsi:type="nex:LiteralMeta"/>
      </edge>
      <edge about="#edge25910" id="edge25910" length="1.55937" source="node25902" target="node25906">
        <meta content=" fg=0 0 0 ip= &lt; -1.0 1283.0&gt; dr=1;" datatype="xsd:string" id="meta25911" property="format" xsi:type="nex:LiteralMeta"/>
      </edge>
      <edge about="#edge25912" id="edge25912" length="2.38502" source="node25898" target="node25900">
        <meta content=" fg=0 0 0 ip= &lt; -2.0 1281.0&gt; dr=1;" datatype="xsd:string" id="meta25913" property="format" xsi:type="nex:LiteralMeta"/>
      </edge>
      <edge about="#edge25914" id="edge25914" length="0.2079" source="node25898" target="node25902">
        <meta content=" fg=0 0 0 ip= &lt; -2.0 1282.5&gt; dr=1;" datatype="xsd:string" id="meta25915" property="format" xsi:type="nex:LiteralMeta"/>
      </edge>
      <edge about="#edge25924" id="edge25924" length="0.53953" source="node25918" target="node25920">
        <meta content=" fg=0 0 0 ip= &lt; -1.0 1284.0&gt; dr=1;" datatype="xsd:string" id="meta25925" property="format" xsi:type="nex:LiteralMeta"/>
      </edge>
      <edge about="#edge25926" id="edge25926" length="0.48068" source="node25918" target="node25922">
        <meta content=" fg=0 0 0 ip= &lt; -1.0 1285.0&gt; dr=1;" datatype="xsd:string" id="meta25927" property="format" xsi:type="nex:LiteralMeta"/>
      </edge>
      <edge about="#edge25930" id="edge25930" length="0.54549" source="node25916" target="node25918">
        <meta content=" fg=0 0 0 ip= &lt; -2.0 1284.5&gt; dr=1;" datatype="xsd:string" id="meta25931" property="format" xsi:type="nex:LiteralMeta"/>
      </edge>
      <edge about="#edge25932" id="edge25932" length="1.34142" source="node25916" target="node25928">
        <meta content=" fg=0 0 0 ip= &lt; -2.0 1286.0&gt; dr=1;" datatype="xsd:string" id="meta25933" property="format" xsi:type="nex:LiteralMeta"/>
      </edge>
      <edge about="#edge25934" id="edge25934" length="0.61907" source="node25896" target="node25898">
        <meta content=" fg=0 0 0 ip= &lt; -3.0 1281.75&gt; dr=1;" datatype="xsd:string" id="meta25935" property="format" xsi:type="nex:LiteralMeta"/>
      </edge>
      <edge about="#edge25936" id="edge25936" length="0.45061" source="node25896" target="node25916">
        <meta content=" fg=0 0 0 ip= &lt; -3.0 1285.25&gt; dr=1;" datatype="xsd:string" id="meta25937" property="format" xsi:type="nex:LiteralMeta"/>
      </edge>
      <edge about="#edge25938" id="edge25938" length="0.51671" source="node25820" target="node25822">
        <meta content=" fg=0 0 0 ip= &lt; -7.0 1273.4219&gt; dr=1;" datatype="xsd:string" id="meta25939" property="format" xsi:type="nex:LiteralMeta"/>
      </edge>
      <edge about="#edge25940" id="edge25940" length="0.26103" source="node25820" target="node25896">
        <meta content=" fg=0 0 0 ip= &lt; -7.0 1283.5&gt; dr=1;" datatype="xsd:string" id="meta25941" property="format" xsi:type="nex:LiteralMeta"/>
      </edge>
      <edge about="#edge25944" id="edge25944" length="0.42901" source="node25818" target="node25820">
        <meta content=" fg=0 0 0 ip= &lt; -8.0 1278.4609&gt; dr=1;" datatype="xsd:string" id="meta25945" property="format" xsi:type="nex:LiteralMeta"/>
      </edge>
      <edge about="#edge25946" id="edge25946" length="3.77475" source="node25818" target="node25942">
        <meta content=" fg=0 0 0 ip= &lt; -8.0 1287.0&gt; dr=1;" datatype="xsd:string" id="meta25947" property="format" xsi:type="nex:LiteralMeta"/>
      </edge>
      <edge about="#edge25948" id="edge25948" length="0.4892" source="node25702" target="node25704">
        <meta content=" fg=0 0 0 ip= &lt; -9.0 1259.75&gt; dr=1;" datatype="xsd:string" id="meta25949" property="format" xsi:type="nex:LiteralMeta"/>
      </edge>
      <edge about="#edge25950" id="edge25950" length="0.42639" source="node25702" target="node25818">
        <meta content=" fg=0 0 0 ip= &lt; -9.0 1282.7305&gt; dr=1;" datatype="xsd:string" id="meta25951" property="format" xsi:type="nex:LiteralMeta"/>
      </edge>
      <edge about="#edge25952" id="edge25952" length="0.12071" source="node22554" target="node22556">
        <meta content=" fg=0 0 0 ip= &lt; -22.0 1049.9218&gt; dr=1;" datatype="xsd:string" id="meta25953" property="format" xsi:type="nex:LiteralMeta"/>
      </edge>
      <edge about="#edge25954" id="edge25954" length="0.17782" source="node22554" target="node25702">
        <meta content=" fg=0 0 0 ip= &lt; -22.0 1271.2402&gt; dr=1;" datatype="xsd:string" id="meta25955" property="format" xsi:type="nex:LiteralMeta"/>
      </edge>
      <edge about="#edge25972" id="edge25972" length="1.12137" source="node25966" target="node25968">
        <meta content=" fg=51 51 255 ip= &lt; -1.0 1289.0&gt; dr=1;" datatype="xsd:string" id="meta25973" property="format" xsi:type="nex:LiteralMeta"/>
      </edge>
      <edge about="#edge25974" id="edge25974" length="1.98866" source="node25966" target="node25970">
        <meta content=" fg=51 51 255 ip= &lt; -1.0 1290.0&gt; dr=1;" datatype="xsd:string" id="meta25975" property="format" xsi:type="nex:LiteralMeta"/>
      </edge>
      <edge about="#edge25992" id="edge25992" length="0.07304" source="node25986" target="node25988">
        <meta content=" fg=51 51 255 ip= &lt; -1.0 1292.0&gt; dr=1;" datatype="xsd:string" id="meta25993" property="format" xsi:type="nex:LiteralMeta"/>
      </edge>
      <edge about="#edge25994" id="edge25994" length="0.19339" source="node25986" target="node25990">
        <meta content=" fg=51 51 255 ip= &lt; -1.0 1293.0&gt; dr=1;" datatype="xsd:string" id="meta25995" property="format" xsi:type="nex:LiteralMeta"/>
      </edge>
      <edge about="#edge26010" id="edge26010" length="0.01696" source="node26004" target="node26006">
        <meta content=" fg=51 51 255 ip= &lt; -1.0 1296.0&gt; dr=1;" datatype="xsd:string" id="meta26011" property="format" xsi:type="nex:LiteralMeta"/>
      </edge>
      <edge about="#edge26012" id="edge26012" length="0.03181" source="node26004" target="node26008">
        <meta content=" fg=51 51 255 ip= &lt; -1.0 1297.0&gt; dr=1;" datatype="xsd:string" id="meta26013" property="format" xsi:type="nex:LiteralMeta"/>
      </edge>
      <edge about="#edge26014" id="edge26014" length="0.01693" source="node26000" target="node26002">
        <meta content=" fg=51 51 255 ip= &lt; -2.0 1295.0&gt; dr=1;" datatype="xsd:string" id="meta26015" property="format" xsi:type="nex:LiteralMeta"/>
      </edge>
      <edge about="#edge26016" id="edge26016" length="0.314" source="node26000" target="node26004">
        <meta content=" fg=51 51 255 ip= &lt; -2.0 1296.5&gt; dr=1;" datatype="xsd:string" id="meta26017" property="format" xsi:type="nex:LiteralMeta"/>
      </edge>
      <edge about="#edge26018" id="edge26018" length="0.07641" source="node25996" target="node25998">
        <meta content=" fg=51 51 255 ip= &lt; -3.0 1294.0&gt; dr=1;" datatype="xsd:string" id="meta26019" property="format" xsi:type="nex:LiteralMeta"/>
      </edge>
      <edge about="#edge26020" id="edge26020" length="0.077" source="node25996" target="node26000">
        <meta content=" fg=51 51 255 ip= &lt; -3.0 1295.75&gt; dr=1;" datatype="xsd:string" id="meta26021" property="format" xsi:type="nex:LiteralMeta"/>
      </edge>
      <edge about="#edge26022" id="edge26022" length="0.13457" source="node25984" target="node25986">
        <meta content=" fg=51 51 255 ip= &lt; -4.0 1292.5&gt; dr=1;" datatype="xsd:string" id="meta26023" property="format" xsi:type="nex:LiteralMeta"/>
      </edge>
      <edge about="#edge26024" id="edge26024" length="0.1002" source="node25984" target="node25996">
        <meta content=" fg=51 51 255 ip= &lt; -4.0 1294.875&gt; dr=1;" datatype="xsd:string" id="meta26025" property="format" xsi:type="nex:LiteralMeta"/>
      </edge>
      <edge about="#edge26034" id="edge26034" length="0.67006" source="node26028" target="node26030">
        <meta content=" fg=51 51 255 ip= &lt; -1.0 1298.0&gt; dr=1;" datatype="xsd:string" id="meta26035" property="format" xsi:type="nex:LiteralMeta"/>
      </edge>
      <edge about="#edge26036" id="edge26036" length="2.20635" source="node26028" target="node26032">
        <meta content=" fg=51 51 255 ip= &lt; -1.0 1299.0&gt; dr=1;" datatype="xsd:string" id="meta26037" property="format" xsi:type="nex:LiteralMeta"/>
      </edge>
      <edge about="#edge26040" id="edge26040" length="0.16977" source="node26026" target="node26028">
        <meta content=" fg=51 51 255 ip= &lt; -2.0 1298.5&gt; dr=1;" datatype="xsd:string" id="meta26041" property="format" xsi:type="nex:LiteralMeta"/>
      </edge>
      <edge about="#edge26042" id="edge26042" length="1.17235" source="node26026" target="node26038">
        <meta content=" fg=51 51 255 ip= &lt; -2.0 1300.0&gt; dr=1;" datatype="xsd:string" id="meta26043" property="format" xsi:type="nex:LiteralMeta"/>
      </edge>
      <edge about="#edge26044" id="edge26044" length="0.68851" source="node25982" target="node25984">
        <meta content=" fg=51 51 255 ip= &lt; -5.0 1293.6875&gt; dr=1;" datatype="xsd:string" id="meta26045" property="format" xsi:type="nex:LiteralMeta"/>
      </edge>
      <edge about="#edge26046" id="edge26046" length="0.31196" source="node25982" target="node26026">
        <meta content=" fg=51 51 255 ip= &lt; -5.0 1299.25&gt; dr=1;" datatype="xsd:string" id="meta26047" property="format" xsi:type="nex:LiteralMeta"/>
      </edge>
      <edge about="#edge26048" id="edge26048" length="0.89473" source="node25978" target="node25980">
        <meta content=" fg=51 51 255 ip= &lt; -6.0 1291.0&gt; dr=1;" datatype="xsd:string" id="meta26049" property="format" xsi:type="nex:LiteralMeta"/>
      </edge>
      <edge about="#edge26050" id="edge26050" length="0.35299" source="node25978" target="node25982">
        <meta content=" fg=51 51 255 ip= &lt; -6.0 1296.4688&gt; dr=1;" datatype="xsd:string" id="meta26051" property="format" xsi:type="nex:LiteralMeta"/>
      </edge>
      <edge about="#edge26058" id="edge26058" length="2.25498" source="node26052" target="node26054">
        <meta content=" fg=51 51 255 ip= &lt; -1.0 1301.0&gt; dr=1;" datatype="xsd:string" id="meta26059" property="format" xsi:type="nex:LiteralMeta"/>
      </edge>
      <edge about="#edge26060" id="edge26060" length="2.24055" source="node26052" target="node26056">
        <meta content=" fg=51 51 255 ip= &lt; -1.0 1302.0&gt; dr=1;" datatype="xsd:string" id="meta26061" property="format" xsi:type="nex:LiteralMeta"/>
      </edge>
      <edge about="#edge26062" id="edge26062" length="1.78666" source="node25976" target="node25978">
        <meta content=" fg=51 51 255 ip= &lt; -7.0 1293.7344&gt; dr=1;" datatype="xsd:string" id="meta26063" property="format" xsi:type="nex:LiteralMeta"/>
      </edge>
      <edge about="#edge26064" id="edge26064" length="0.32533" source="node25976" target="node26052">
        <meta content=" fg=51 51 255 ip= &lt; -7.0 1301.5&gt; dr=1;" datatype="xsd:string" id="meta26065" property="format" xsi:type="nex:LiteralMeta"/>
      </edge>
      <edge about="#edge26066" id="edge26066" length="1.05035" source="node25964" target="node25966">
        <meta content=" fg=51 51 255 ip= &lt; -8.0 1289.5&gt; dr=1;" datatype="xsd:string" id="meta26067" property="format" xsi:type="nex:LiteralMeta"/>
      </edge>
      <edge about="#edge26068" id="edge26068" length="0.75229" source="node25964" target="node25976">
        <meta content=" fg=51 51 255 ip= &lt; -8.0 1297.6172&gt; dr=1;" datatype="xsd:string" id="meta26069" property="format" xsi:type="nex:LiteralMeta"/>
      </edge>
      <edge about="#edge26070" id="edge26070" length="2.1976" source="node25960" target="node25962">
        <meta content=" fg=51 51 255 ip= &lt; -9.0 1288.0&gt; dr=1;" datatype="xsd:string" id="meta26071" property="format" xsi:type="nex:LiteralMeta"/>
      </edge>
      <edge about="#edge26072" id="edge26072" length="0.81724" source="node25960" target="node25964">
        <meta content=" fg=51 51 255 ip= &lt; -9.0 1293.5586&gt; dr=1;" datatype="xsd:string" id="meta26073" property="format" xsi:type="nex:LiteralMeta"/>
      </edge>
      <edge about="#edge26088" id="edge26088" length="0.69628" source="node26082" target="node26084">
        <meta content=" fg=51 51 255 ip= &lt; -1.0 1304.0&gt; dr=1;" datatype="xsd:string" id="meta26089" property="format" xsi:type="nex:LiteralMeta"/>
      </edge>
      <edge about="#edge26090" id="edge26090" length="0.90054" source="node26082" target="node26086">
        <meta content=" fg=51 51 255 ip= &lt; -1.0 1305.0&gt; dr=1;" datatype="xsd:string" id="meta26091" property="format" xsi:type="nex:LiteralMeta"/>
      </edge>
      <edge about="#edge26092" id="edge26092" length="1.91557" source="node26078" target="node26080">
        <meta content=" fg=51 51 255 ip= &lt; -2.0 1303.0&gt; dr=1;" datatype="xsd:string" id="meta26093" property="format" xsi:type="nex:LiteralMeta"/>
      </edge>
      <edge about="#edge26094" id="edge26094" length="1.20899" source="node26078" target="node26082">
        <meta content=" fg=51 51 255 ip= &lt; -2.0 1304.5&gt; dr=1;" datatype="xsd:string" id="meta26095" property="format" xsi:type="nex:LiteralMeta"/>
      </edge>
      <edge about="#edge26106" id="edge26106" length="1.32121" source="node26100" target="node26102">
        <meta content=" fg=51 51 255 ip= &lt; -1.0 1306.0&gt; dr=1;" datatype="xsd:string" id="meta26107" property="format" xsi:type="nex:LiteralMeta"/>
      </edge>
      <edge about="#edge26108" id="edge26108" length="1.58514" source="node26100" target="node26104">
        <meta content=" fg=51 51 255 ip= &lt; -1.0 1307.0&gt; dr=1;" datatype="xsd:string" id="meta26109" property="format" xsi:type="nex:LiteralMeta"/>
      </edge>
      <edge about="#edge26116" id="edge26116" length="0.1052" source="node26110" target="node26112">
        <meta content=" fg=51 51 255 ip= &lt; -1.0 1308.0&gt; dr=1;" datatype="xsd:string" id="meta26117" property="format" xsi:type="nex:LiteralMeta"/>
      </edge>
      <edge about="#edge26118" id="edge26118" length="0.78757" source="node26110" target="node26114">
        <meta content=" fg=51 51 255 ip= &lt; -1.0 1309.0&gt; dr=1;" datatype="xsd:string" id="meta26119" property="format" xsi:type="nex:LiteralMeta"/>
      </edge>
      <edge about="#edge26120" id="edge26120" length="0.24751" source="node26098" target="node26100">
        <meta content=" fg=51 51 255 ip= &lt; -2.0 1306.5&gt; dr=1;" datatype="xsd:string" id="meta26121" property="format" xsi:type="nex:LiteralMeta"/>
      </edge>
      <edge about="#edge26122" id="edge26122" length="0.77227" source="node26098" target="node26110">
        <meta content=" fg=51 51 255 ip= &lt; -2.0 1308.5&gt; dr=1;" datatype="xsd:string" id="meta26123" property="format" xsi:type="nex:LiteralMeta"/>
      </edge>
      <edge about="#edge26130" id="edge26130" length="0.96896" source="node26124" target="node26126">
        <meta content=" fg=51 51 255 ip= &lt; -1.0 1310.0&gt; dr=1;" datatype="xsd:string" id="meta26131" property="format" xsi:type="nex:LiteralMeta"/>
      </edge>
      <edge about="#edge26132" id="edge26132" length="1.1266" source="node26124" target="node26128">
        <meta content=" fg=51 51 255 ip= &lt; -1.0 1311.0&gt; dr=1;" datatype="xsd:string" id="meta26133" property="format" xsi:type="nex:LiteralMeta"/>
      </edge>
      <edge about="#edge26134" id="edge26134" length="0.19022" source="node26096" target="node26098">
        <meta content=" fg=51 51 255 ip= &lt; -3.0 1307.5&gt; dr=1;" datatype="xsd:string" id="meta26135" property="format" xsi:type="nex:LiteralMeta"/>
      </edge>
      <edge about="#edge26136" id="edge26136" length="0.28281" source="node26096" target="node26124">
        <meta content=" fg=51 51 255 ip= &lt; -3.0 1310.5&gt; dr=1;" datatype="xsd:string" id="meta26137" property="format" xsi:type="nex:LiteralMeta"/>
      </edge>
      <edge about="#edge26138" id="edge26138" length="0.9336" source="node26076" target="node26078">
        <meta content=" fg=51 51 255 ip= &lt; -4.0 1303.75&gt; dr=1;" datatype="xsd:string" id="meta26139" property="format" xsi:type="nex:LiteralMeta"/>
      </edge>
      <edge about="#edge26140" id="edge26140" length="0.66021" source="node26076" target="node26096">
        <meta content=" fg=51 51 255 ip= &lt; -4.0 1309.0&gt; dr=1;" datatype="xsd:string" id="meta26141" property="format" xsi:type="nex:LiteralMeta"/>
      </edge>
      <edge about="#edge26158" id="edge26158" length="1.2076" source="node26152" target="node26154">
        <meta content=" fg=51 51 255 ip= &lt; -1.0 1312.0&gt; dr=1;" datatype="xsd:string" id="meta26159" property="format" xsi:type="nex:LiteralMeta"/>
      </edge>
      <edge about="#edge26160" id="edge26160" length="1.93946" source="node26152" target="node26156">
        <meta content=" fg=51 51 255 ip= &lt; -1.0 1313.0&gt; dr=1;" datatype="xsd:string" id="meta26161" property="format" xsi:type="nex:LiteralMeta"/>
      </edge>
      <edge about="#edge26164" id="edge26164" length="8.8E-4" source="node26150" target="node26152">
        <meta content=" fg=51 51 255 ip= &lt; -2.0 1312.5&gt; dr=1;" datatype="xsd:string" id="meta26165" property="format" xsi:type="nex:LiteralMeta"/>
      </edge>
      <edge about="#edge26166" id="edge26166" length="1.68424" source="node26150" target="node26162">
        <meta content=" fg=51 51 255 ip= &lt; -2.0 1314.0&gt; dr=1;" datatype="xsd:string" id="meta26167" property="format" xsi:type="nex:LiteralMeta"/>
      </edge>
      <edge about="#edge26170" id="edge26170" length="0.16282" source="node26148" target="node26150">
        <meta content=" fg=51 51 255 ip= &lt; -3.0 1313.25&gt; dr=1;" datatype="xsd:string" id="meta26171" property="format" xsi:type="nex:LiteralMeta"/>
      </edge>
      <edge about="#edge26172" id="edge26172" length="2.26104" source="node26148" target="node26168">
        <meta content=" fg=51 51 255 ip= &lt; -3.0 1315.0&gt; dr=1;" datatype="xsd:string" id="meta26173" property="format" xsi:type="nex:LiteralMeta"/>
      </edge>
      <edge about="#edge26176" id="edge26176" length="0.50122" source="node26146" target="node26148">
        <meta content=" fg=51 51 255 ip= &lt; -4.0 1314.125&gt; dr=1;" datatype="xsd:string" id="meta26177" property="format" xsi:type="nex:LiteralMeta"/>
      </edge>
      <edge about="#edge26178" id="edge26178" length="1.66262" source="node26146" target="node26174">
        <meta content=" fg=51 51 255 ip= &lt; -4.0 1316.0&gt; dr=1;" datatype="xsd:string" id="meta26179" property="format" xsi:type="nex:LiteralMeta"/>
      </edge>
      <edge about="#edge26196" id="edge26196" length="0.87182" source="node26190" target="node26192">
        <meta content=" fg=51 51 255 ip= &lt; -1.0 1319.0&gt; dr=1;" datatype="xsd:string" id="meta26197" property="format" xsi:type="nex:LiteralMeta"/>
      </edge>
      <edge about="#edge26198" id="edge26198" length="0.85502" source="node26190" target="node26194">
        <meta content=" fg=51 51 255 ip= &lt; -1.0 1320.0&gt; dr=1;" datatype="xsd:string" id="meta26199" property="format" xsi:type="nex:LiteralMeta"/>
      </edge>
      <edge about="#edge26200" id="edge26200" length="0.77428" source="node26186" target="node26188">
        <meta content=" fg=51 51 255 ip= &lt; -2.0 1318.0&gt; dr=1;" datatype="xsd:string" id="meta26201" property="format" xsi:type="nex:LiteralMeta"/>
      </edge>
      <edge about="#edge26202" id="edge26202" length="0.09217" source="node26186" target="node26190">
        <meta content=" fg=51 51 255 ip= &lt; -2.0 1319.5&gt; dr=1;" datatype="xsd:string" id="meta26203" property="format" xsi:type="nex:LiteralMeta"/>
      </edge>
      <edge about="#edge26206" id="edge26206" length="0.10522" source="node26184" target="node26186">
        <meta content=" fg=51 51 255 ip= &lt; -3.0 1318.75&gt; dr=1;" datatype="xsd:string" id="meta26207" property="format" xsi:type="nex:LiteralMeta"/>
      </edge>
      <edge about="#edge26208" id="edge26208" length="0.99427" source="node26184" target="node26204">
        <meta content=" fg=51 51 255 ip= &lt; -3.0 1321.0&gt; dr=1;" datatype="xsd:string" id="meta26209" property="format" xsi:type="nex:LiteralMeta"/>
      </edge>
      <edge about="#edge26210" id="edge26210" length="3.25677" source="node26180" target="node26182">
        <meta content=" fg=51 51 255 ip= &lt; -4.0 1317.0&gt; dr=1;" datatype="xsd:string" id="meta26211" property="format" xsi:type="nex:LiteralMeta"/>
      </edge>
      <edge about="#edge26212" id="edge26212" length="0.78285" source="node26180" target="node26184">
        <meta content=" fg=51 51 255 ip= &lt; -4.0 1319.875&gt; dr=1;" datatype="xsd:string" id="meta26213" property="format" xsi:type="nex:LiteralMeta"/>
      </edge>
      <edge about="#edge26214" id="edge26214" length="0.87245" source="node26144" target="node26146">
        <meta content=" fg=51 51 255 ip= &lt; -5.0 1315.0625&gt; dr=1;" datatype="xsd:string" id="meta26215" property="format" xsi:type="nex:LiteralMeta"/>
      </edge>
      <edge about="#edge26216" id="edge26216" length="0.37812" source="node26144" target="node26180">
        <meta content=" fg=51 51 255 ip= &lt; -5.0 1318.4375&gt; dr=1;" datatype="xsd:string" id="meta26217" property="format" xsi:type="nex:LiteralMeta"/>
      </edge>
      <edge about="#edge26234" id="edge26234" length="1.62881" source="node26228" target="node26230">
        <meta content=" fg=51 51 255 ip= &lt; -1.0 1324.0&gt; dr=1;" datatype="xsd:string" id="meta26235" property="format" xsi:type="nex:LiteralMeta"/>
      </edge>
      <edge about="#edge26236" id="edge26236" length="1.2516" source="node26228" target="node26232">
        <meta content=" fg=51 51 255 ip= &lt; -1.0 1325.0&gt; dr=1;" datatype="xsd:string" id="meta26237" property="format" xsi:type="nex:LiteralMeta"/>
      </edge>
      <edge about="#edge26238" id="edge26238" length="2.2677" source="node26224" target="node26226">
        <meta content=" fg=51 51 255 ip= &lt; -2.0 1323.0&gt; dr=1;" datatype="xsd:string" id="meta26239" property="format" xsi:type="nex:LiteralMeta"/>
      </edge>
      <edge about="#edge26240" id="edge26240" length="0.17046" source="node26224" target="node26228">
        <meta content=" fg=51 51 255 ip= &lt; -2.0 1324.5&gt; dr=1;" datatype="xsd:string" id="meta26241" property="format" xsi:type="nex:LiteralMeta"/>
      </edge>
      <edge about="#edge26258" id="edge26258" length="3.7E-4" source="node26252" target="node26254">
        <meta content=" fg=51 51 255 ip= &lt; -1.0 1328.0&gt; dr=1;" datatype="xsd:string" id="meta26259" property="format" xsi:type="nex:LiteralMeta"/>
      </edge>
      <edge about="#edge26260" id="edge26260" length="3.4E-4" source="node26252" target="node26256">
        <meta content=" fg=51 51 255 ip= &lt; -1.0 1329.0&gt; dr=1;" datatype="xsd:string" id="meta26261" property="format" xsi:type="nex:LiteralMeta"/>
      </edge>
      <edge about="#edge26262" id="edge26262" length="3.4E-4" source="node26248" target="node26250">
        <meta content=" fg=51 51 255 ip= &lt; -2.0 1327.0&gt; dr=1;" datatype="xsd:string" id="meta26263" property="format" xsi:type="nex:LiteralMeta"/>
      </edge>
      <edge about="#edge26264" id="edge26264" length="0.45369" source="node26248" target="node26252">
        <meta content=" fg=51 51 255 ip= &lt; -2.0 1328.5&gt; dr=1;" datatype="xsd:string" id="meta26265" property="format" xsi:type="nex:LiteralMeta"/>
      </edge>
      <edge about="#edge26266" id="edge26266" length="0.69568" source="node26244" target="node26246">
        <meta content=" fg=51 51 255 ip= &lt; -3.0 1326.0&gt; dr=1;" datatype="xsd:string" id="meta26267" property="format" xsi:type="nex:LiteralMeta"/>
      </edge>
      <edge about="#edge26268" id="edge26268" length="0.13783" source="node26244" target="node26248">
        <meta content=" fg=51 51 255 ip= &lt; -3.0 1327.75&gt; dr=1;" datatype="xsd:string" id="meta26269" property="format" xsi:type="nex:LiteralMeta"/>
      </edge>
      <edge about="#edge26272" id="edge26272" length="1.02771" source="node26242" target="node26244">
        <meta content=" fg=51 51 255 ip= &lt; -4.0 1326.875&gt; dr=1;" datatype="xsd:string" id="meta26273" property="format" xsi:type="nex:LiteralMeta"/>
      </edge>
      <edge about="#edge26274" id="edge26274" length="1.60094" source="node26242" target="node26270">
        <meta content=" fg=51 51 255 ip= &lt; -4.0 1330.0&gt; dr=1;" datatype="xsd:string" id="meta26275" property="format" xsi:type="nex:LiteralMeta"/>
      </edge>
      <edge about="#edge26276" id="edge26276" length="0.30293" source="node26222" target="node26224">
        <meta content=" fg=51 51 255 ip= &lt; -5.0 1323.75&gt; dr=1;" datatype="xsd:string" id="meta26277" property="format" xsi:type="nex:LiteralMeta"/>
      </edge>
      <edge about="#edge26278" id="edge26278" length="0.24233" source="node26222" target="node26242">
        <meta content=" fg=51 51 255 ip= &lt; -5.0 1328.4375&gt; dr=1;" datatype="xsd:string" id="meta26279" property="format" xsi:type="nex:LiteralMeta"/>
      </edge>
      <edge about="#edge26280" id="edge26280" length="2.21407" source="node26218" target="node26220">
        <meta content=" fg=51 51 255 ip= &lt; -6.0 1322.0&gt; dr=1;" datatype="xsd:string" id="meta26281" property="format" xsi:type="nex:LiteralMeta"/>
      </edge>
      <edge about="#edge26282" id="edge26282" length="0.17653" source="node26218" target="node26222">
        <meta content=" fg=51 51 255 ip= &lt; -6.0 1326.0938&gt; dr=1;" datatype="xsd:string" id="meta26283" property="format" xsi:type="nex:LiteralMeta"/>
      </edge>
      <edge about="#edge26284" id="edge26284" length="0.18345" source="node26142" target="node26144">
        <meta content=" fg=51 51 255 ip= &lt; -7.0 1316.75&gt; dr=1;" datatype="xsd:string" id="meta26285" property="format" xsi:type="nex:LiteralMeta"/>
      </edge>
      <edge about="#edge26286" id="edge26286" length="0.31791" source="node26142" target="node26218">
        <meta content=" fg=51 51 255 ip= &lt; -7.0 1324.0469&gt; dr=1;" datatype="xsd:string" id="meta26287" property="format" xsi:type="nex:LiteralMeta"/>
      </edge>
      <edge about="#edge26288" id="edge26288" length="0.21736" source="node26074" target="node26076">
        <meta content=" fg=51 51 255 ip= &lt; -8.0 1306.375&gt; dr=1;" datatype="xsd:string" id="meta26289" property="format" xsi:type="nex:LiteralMeta"/>
      </edge>
      <edge about="#edge26290" id="edge26290" length="0.45387" source="node26074" target="node26142">
        <meta content=" fg=51 51 255 ip= &lt; -8.0 1320.3984&gt; dr=1;" datatype="xsd:string" id="meta26291" property="format" xsi:type="nex:LiteralMeta"/>
      </edge>
      <edge about="#edge26292" id="edge26292" length="0.69565" source="node25958" target="node25960">
        <meta content=" fg=51 51 255 ip= &lt; -10.0 1290.7793&gt; dr=1;" datatype="xsd:string" id="meta26293" property="format" xsi:type="nex:LiteralMeta"/>
      </edge>
      <edge about="#edge26294" id="edge26294" length="0.13239" source="node25958" target="node26074">
        <meta content=" fg=51 51 255 ip= &lt; -10.0 1313.3867&gt; dr=1;" datatype="xsd:string" id="meta26295" property="format" xsi:type="nex:LiteralMeta"/>
      </edge>
      <edge about="#edge26298" id="edge26298" length="0.29936" source="node25956" target="node25958">
        <meta content=" fg=0 0 0 ip= &lt; -11.0 1302.083&gt; dr=1;" datatype="xsd:string" id="meta26299" property="format" xsi:type="nex:LiteralMeta"/>
      </edge>
      <edge about="#edge26300" id="edge26300" length="2.34683" source="node25956" target="node26296">
        <meta content=" fg=0 0 0 ip= &lt; -11.0 1331.0&gt; dr=1;" datatype="xsd:string" id="meta26301" property="format" xsi:type="nex:LiteralMeta"/>
      </edge>
      <edge about="#edge26302" id="edge26302" length="0.40959" source="node22552" target="node22554">
        <meta content=" fg=0 0 0 ip= &lt; -23.0 1160.581&gt; dr=1;" datatype="xsd:string" id="meta26303" property="format" xsi:type="nex:LiteralMeta"/>
      </edge>
      <edge about="#edge26304" id="edge26304" length="0.31406" source="node22552" target="node25956">
        <meta content=" fg=0 0 0 ip= &lt; -23.0 1316.5415&gt; dr=1;" datatype="xsd:string" id="meta26305" property="format" xsi:type="nex:LiteralMeta"/>
      </edge>
      <edge about="#edge26308" id="edge26308" length="0.08484" source="node22550" target="node22552">
        <meta content=" fg=0 0 0 ip= &lt; -24.0 1238.5613&gt; dr=1;" datatype="xsd:string" id="meta26309" property="format" xsi:type="nex:LiteralMeta"/>
      </edge>
      <edge about="#edge26310" id="edge26310" length="3.30022" source="node22550" target="node26306">
        <meta content=" fg=0 0 0 ip= &lt; -24.0 1332.0&gt; dr=1;" datatype="xsd:string" id="meta26311" property="format" xsi:type="nex:LiteralMeta"/>
      </edge>
      <edge about="#edge26322" id="edge26322" length="2.01075" source="node26316" target="node26318">
        <meta content=" fg=255 255 0 ip= &lt; -1.0 1333.0&gt; dr=1;" datatype="xsd:string" id="meta26323" property="format" xsi:type="nex:LiteralMeta"/>
      </edge>
      <edge about="#edge26324" id="edge26324" length="1.76642" source="node26316" target="node26320">
        <meta content=" fg=255 255 0 ip= &lt; -1.0 1334.0&gt; dr=1;" datatype="xsd:string" id="meta26325" property="format" xsi:type="nex:LiteralMeta"/>
      </edge>
      <edge about="#edge26358" id="edge26358" length="0.88647" source="node26352" target="node26354">
        <meta content=" fg=255 255 0 ip= &lt; -1.0 1340.0&gt; dr=1;" datatype="xsd:string" id="meta26359" property="format" xsi:type="nex:LiteralMeta"/>
      </edge>
      <edge about="#edge26360" id="edge26360" length="0.58446" source="node26352" target="node26356">
        <meta content=" fg=255 255 0 ip= &lt; -1.0 1341.0&gt; dr=1;" datatype="xsd:string" id="meta26361" property="format" xsi:type="nex:LiteralMeta"/>
      </edge>
      <edge about="#edge26362" id="edge26362" length="0.98785" source="node26348" target="node26350">
        <meta content=" fg=255 255 0 ip= &lt; -2.0 1339.0&gt; dr=1;" datatype="xsd:string" id="meta26363" property="format" xsi:type="nex:LiteralMeta"/>
      </edge>
      <edge about="#edge26364" id="edge26364" length="0.3684" source="node26348" target="node26352">
        <meta content=" fg=255 255 0 ip= &lt; -2.0 1340.5&gt; dr=1;" datatype="xsd:string" id="meta26365" property="format" xsi:type="nex:LiteralMeta"/>
      </edge>
      <edge about="#edge26366" id="edge26366" length="0.90546" source="node26344" target="node26346">
        <meta content=" fg=255 255 0 ip= &lt; -3.0 1338.0&gt; dr=1;" datatype="xsd:string" id="meta26367" property="format" xsi:type="nex:LiteralMeta"/>
      </edge>
      <edge about="#edge26368" id="edge26368" length="0.10007" source="node26344" target="node26348">
        <meta content=" fg=255 255 0 ip= &lt; -3.0 1339.75&gt; dr=1;" datatype="xsd:string" id="meta26369" property="format" xsi:type="nex:LiteralMeta"/>
      </edge>
      <edge about="#edge26370" id="edge26370" length="1.4773" source="node26340" target="node26342">
        <meta content=" fg=255 255 0 ip= &lt; -4.0 1337.0&gt; dr=1;" datatype="xsd:string" id="meta26371" property="format" xsi:type="nex:LiteralMeta"/>
      </edge>
      <edge about="#edge26372" id="edge26372" length="0.14467" source="node26340" target="node26344">
        <meta content=" fg=255 255 0 ip= &lt; -4.0 1338.875&gt; dr=1;" datatype="xsd:string" id="meta26373" property="format" xsi:type="nex:LiteralMeta"/>
      </edge>
      <edge about="#edge26382" id="edge26382" length="1.37068" source="node26376" target="node26378">
        <meta content=" fg=255 255 0 ip= &lt; -1.0 1342.0&gt; dr=1;" datatype="xsd:string" id="meta26383" property="format" xsi:type="nex:LiteralMeta"/>
      </edge>
      <edge about="#edge26384" id="edge26384" length="0.80331" source="node26376" target="node26380">
        <meta content=" fg=255 255 0 ip= &lt; -1.0 1343.0&gt; dr=1;" datatype="xsd:string" id="meta26385" property="format" xsi:type="nex:LiteralMeta"/>
      </edge>
      <edge about="#edge26392" id="edge26392" length="0.6005" source="node26386" target="node26388">
        <meta content=" fg=255 255 0 ip= &lt; -1.0 1344.0&gt; dr=1;" datatype="xsd:string" id="meta26393" property="format" xsi:type="nex:LiteralMeta"/>
      </edge>
      <edge about="#edge26394" id="edge26394" length="1.2821" source="node26386" target="node26390">
        <meta content=" fg=255 255 0 ip= &lt; -1.0 1345.0&gt; dr=1;" datatype="xsd:string" id="meta26395" property="format" xsi:type="nex:LiteralMeta"/>
      </edge>
      <edge about="#edge26396" id="edge26396" length="0.66257" source="node26374" target="node26376">
        <meta content=" fg=255 255 0 ip= &lt; -2.0 1342.5&gt; dr=1;" datatype="xsd:string" id="meta26397" property="format" xsi:type="nex:LiteralMeta"/>
      </edge>
      <edge about="#edge26398" id="edge26398" length="0.55477" source="node26374" target="node26386">
        <meta content=" fg=255 255 0 ip= &lt; -2.0 1344.5&gt; dr=1;" datatype="xsd:string" id="meta26399" property="format" xsi:type="nex:LiteralMeta"/>
      </edge>
      <edge about="#edge26400" id="edge26400" length="0.95142" source="node26338" target="node26340">
        <meta content=" fg=255 255 0 ip= &lt; -5.0 1337.9375&gt; dr=1;" datatype="xsd:string" id="meta26401" property="format" xsi:type="nex:LiteralMeta"/>
      </edge>
      <edge about="#edge26402" id="edge26402" length="0.72334" source="node26338" target="node26374">
        <meta content=" fg=255 255 0 ip= &lt; -5.0 1343.5&gt; dr=1;" datatype="xsd:string" id="meta26403" property="format" xsi:type="nex:LiteralMeta"/>
      </edge>
      <edge about="#edge26410" id="edge26410" length="1.48482" source="node26404" target="node26406">
        <meta content=" fg=255 255 0 ip= &lt; -1.0 1346.0&gt; dr=1;" datatype="xsd:string" id="meta26411" property="format" xsi:type="nex:LiteralMeta"/>
      </edge>
      <edge about="#edge26412" id="edge26412" length="2.01401" source="node26404" target="node26408">
        <meta content=" fg=255 255 0 ip= &lt; -1.0 1347.0&gt; dr=1;" datatype="xsd:string" id="meta26413" property="format" xsi:type="nex:LiteralMeta"/>
      </edge>
      <edge about="#edge26414" id="edge26414" length="1.21172" source="node26336" target="node26338">
        <meta content=" fg=255 255 0 ip= &lt; -6.0 1340.7188&gt; dr=1;" datatype="xsd:string" id="meta26415" property="format" xsi:type="nex:LiteralMeta"/>
      </edge>
      <edge about="#edge26416" id="edge26416" length="0.29845" source="node26336" target="node26404">
        <meta content=" fg=255 255 0 ip= &lt; -6.0 1346.5&gt; dr=1;" datatype="xsd:string" id="meta26417" property="format" xsi:type="nex:LiteralMeta"/>
      </edge>
      <edge about="#edge26418" id="edge26418" length="1.27558" source="node26332" target="node26334">
        <meta content=" fg=255 255 0 ip= &lt; -7.0 1336.0&gt; dr=1;" datatype="xsd:string" id="meta26419" property="format" xsi:type="nex:LiteralMeta"/>
      </edge>
      <edge about="#edge26420" id="edge26420" length="0.16199" source="node26332" target="node26336">
        <meta content=" fg=255 255 0 ip= &lt; -7.0 1343.6094&gt; dr=1;" datatype="xsd:string" id="meta26421" property="format" xsi:type="nex:LiteralMeta"/>
      </edge>
      <edge about="#edge26428" id="edge26428" length="0.58597" source="node26422" target="node26424">
        <meta content=" fg=255 255 0 ip= &lt; -1.0 1348.0&gt; dr=1;" datatype="xsd:string" id="meta26429" property="format" xsi:type="nex:LiteralMeta"/>
      </edge>
      <edge about="#edge26430" id="edge26430" length="1.69354" source="node26422" target="node26426">
        <meta content=" fg=255 255 0 ip= &lt; -1.0 1349.0&gt; dr=1;" datatype="xsd:string" id="meta26431" property="format" xsi:type="nex:LiteralMeta"/>
      </edge>
      <edge about="#edge26432" id="edge26432" length="0.04773" source="node26330" target="node26332">
        <meta content=" fg=255 255 0 ip= &lt; -8.0 1339.8047&gt; dr=1;" datatype="xsd:string" id="meta26433" property="format" xsi:type="nex:LiteralMeta"/>
      </edge>
      <edge about="#edge26434" id="edge26434" length="0.87483" source="node26330" target="node26422">
        <meta content=" fg=255 255 0 ip= &lt; -8.0 1348.5&gt; dr=1;" datatype="xsd:string" id="meta26435" property="format" xsi:type="nex:LiteralMeta"/>
      </edge>
      <edge about="#edge26436" id="edge26436" length="2.99853" source="node26326" target="node26328">
        <meta content=" fg=255 255 0 ip= &lt; -9.0 1335.0&gt; dr=1;" datatype="xsd:string" id="meta26437" property="format" xsi:type="nex:LiteralMeta"/>
      </edge>
      <edge about="#edge26438" id="edge26438" length="0.49863" source="node26326" target="node26330">
        <meta content=" fg=255 255 0 ip= &lt; -9.0 1344.1523&gt; dr=1;" datatype="xsd:string" id="meta26439" property="format" xsi:type="nex:LiteralMeta"/>
      </edge>
      <edge about="#edge26440" id="edge26440" length="0.72032" source="node26314" target="node26316">
        <meta content=" fg=255 255 0 ip= &lt; -10.0 1333.5&gt; dr=1;" datatype="xsd:string" id="meta26441" property="format" xsi:type="nex:LiteralMeta"/>
      </edge>
      <edge about="#edge26442" id="edge26442" length="0.42288" source="node26314" target="node26326">
        <meta content=" fg=255 255 0 ip= &lt; -10.0 1339.5762&gt; dr=1;" datatype="xsd:string" id="meta26443" property="format" xsi:type="nex:LiteralMeta"/>
      </edge>
      <edge about="#edge26456" id="edge26456" length="1.82304" source="node26450" target="node26452">
        <meta content=" fg=0 0 0 ip= &lt; -1.0 1350.0&gt; dr=1;" datatype="xsd:string" id="meta26457" property="format" xsi:type="nex:LiteralMeta"/>
      </edge>
      <edge about="#edge26458" id="edge26458" length="2.65685" source="node26450" target="node26454">
        <meta content=" fg=0 0 0 ip= &lt; -1.0 1351.0&gt; dr=1;" datatype="xsd:string" id="meta26459" property="format" xsi:type="nex:LiteralMeta"/>
      </edge>
      <edge about="#edge26462" id="edge26462" length="1.00753" source="node26448" target="node26450">
        <meta content=" fg=0 0 0 ip= &lt; -2.0 1350.5&gt; dr=1;" datatype="xsd:string" id="meta26463" property="format" xsi:type="nex:LiteralMeta"/>
      </edge>
      <edge about="#edge26464" id="edge26464" length="4.17676" source="node26448" target="node26460">
        <meta content=" fg=0 0 0 ip= &lt; -2.0 1352.0&gt; dr=1;" datatype="xsd:string" id="meta26465" property="format" xsi:type="nex:LiteralMeta"/>
      </edge>
      <edge about="#edge26476" id="edge26476" length="1.39377" source="node26470" target="node26472">
        <meta content=" fg=0 0 0 ip= &lt; -1.0 1353.0&gt; dr=1;" datatype="xsd:string" id="meta26477" property="format" xsi:type="nex:LiteralMeta"/>
      </edge>
      <edge about="#edge26478" id="edge26478" length="1.58615" source="node26470" target="node26474">
        <meta content=" fg=0 0 0 ip= &lt; -1.0 1354.0&gt; dr=1;" datatype="xsd:string" id="meta26479" property="format" xsi:type="nex:LiteralMeta"/>
      </edge>
      <edge about="#edge26496" id="edge26496" length="3.8E-4" source="node26490" target="node26492">
        <meta content=" fg=0 0 0 ip= &lt; -1.0 1355.0&gt; dr=1;" datatype="xsd:string" id="meta26497" property="format" xsi:type="nex:LiteralMeta"/>
      </edge>
      <edge about="#edge26498" id="edge26498" length="3.4E-4" source="node26490" target="node26494">
        <meta content=" fg=0 0 0 ip= &lt; -1.0 1356.0&gt; dr=1;" datatype="xsd:string" id="meta26499" property="format" xsi:type="nex:LiteralMeta"/>
      </edge>
      <edge about="#edge26502" id="edge26502" length="8.0E-4" source="node26488" target="node26490">
        <meta content=" fg=0 0 0 ip= &lt; -2.0 1355.5&gt; dr=1;" datatype="xsd:string" id="meta26503" property="format" xsi:type="nex:LiteralMeta"/>
      </edge>
      <edge about="#edge26504" id="edge26504" length="2.33116" source="node26488" target="node26500">
        <meta content=" fg=0 0 0 ip= &lt; -2.0 1357.0&gt; dr=1;" datatype="xsd:string" id="meta26505" property="format" xsi:type="nex:LiteralMeta"/>
      </edge>
      <edge about="#edge26508" id="edge26508" length="0.57173" source="node26486" target="node26488">
        <meta content=" fg=0 0 0 ip= &lt; -3.0 1356.25&gt; dr=1;" datatype="xsd:string" id="meta26509" property="format" xsi:type="nex:LiteralMeta"/>
      </edge>
      <edge about="#edge26510" id="edge26510" length="2.09726" source="node26486" target="node26506">
        <meta content=" fg=0 0 0 ip= &lt; -3.0 1358.0&gt; dr=1;" datatype="xsd:string" id="meta26511" property="format" xsi:type="nex:LiteralMeta"/>
      </edge>
      <edge about="#edge26518" id="edge26518" length="0.12308" source="node26512" target="node26514">
        <meta content=" fg=0 0 0 ip= &lt; -1.0 1359.0&gt; dr=1;" datatype="xsd:string" id="meta26519" property="format" xsi:type="nex:LiteralMeta"/>
      </edge>
      <edge about="#edge26520" id="edge26520" length="0.08747" source="node26512" target="node26516">
        <meta content=" fg=0 0 0 ip= &lt; -1.0 1360.0&gt; dr=1;" datatype="xsd:string" id="meta26521" property="format" xsi:type="nex:LiteralMeta"/>
      </edge>
      <edge about="#edge26522" id="edge26522" length="0.26311" source="node26484" target="node26486">
        <meta content=" fg=0 0 0 ip= &lt; -4.0 1357.125&gt; dr=1;" datatype="xsd:string" id="meta26523" property="format" xsi:type="nex:LiteralMeta"/>
      </edge>
      <edge about="#edge26524" id="edge26524" length="1.40642" source="node26484" target="node26512">
        <meta content=" fg=0 0 0 ip= &lt; -4.0 1359.5&gt; dr=1;" datatype="xsd:string" id="meta26525" property="format" xsi:type="nex:LiteralMeta"/>
      </edge>
      <edge about="#edge26528" id="edge26528" length="0.14561" source="node26482" target="node26484">
        <meta content=" fg=0 0 0 ip= &lt; -5.0 1358.3125&gt; dr=1;" datatype="xsd:string" id="meta26529" property="format" xsi:type="nex:LiteralMeta"/>
      </edge>
      <edge about="#edge26530" id="edge26530" length="2.03164" source="node26482" target="node26526">
        <meta content=" fg=0 0 0 ip= &lt; -5.0 1361.0&gt; dr=1;" datatype="xsd:string" id="meta26531" property="format" xsi:type="nex:LiteralMeta"/>
      </edge>
      <edge about="#edge26538" id="edge26538" length="1.73932" source="node26532" target="node26534">
        <meta content=" fg=0 0 0 ip= &lt; -1.0 1362.0&gt; dr=1;" datatype="xsd:string" id="meta26539" property="format" xsi:type="nex:LiteralMeta"/>
      </edge>
      <edge about="#edge26540" id="edge26540" length="1.05645" source="node26532" target="node26536">
        <meta content=" fg=0 0 0 ip= &lt; -1.0 1363.0&gt; dr=1;" datatype="xsd:string" id="meta26541" property="format" xsi:type="nex:LiteralMeta"/>
      </edge>
      <edge about="#edge26542" id="edge26542" length="0.28815" source="node26480" target="node26482">
        <meta content=" fg=0 0 0 ip= &lt; -6.0 1359.6562&gt; dr=1;" datatype="xsd:string" id="meta26543" property="format" xsi:type="nex:LiteralMeta"/>
      </edge>
      <edge about="#edge26544" id="edge26544" length="0.21471" source="node26480" target="node26532">
        <meta content=" fg=0 0 0 ip= &lt; -6.0 1362.5&gt; dr=1;" datatype="xsd:string" id="meta26545" property="format" xsi:type="nex:LiteralMeta"/>
      </edge>
      <edge about="#edge26546" id="edge26546" length="1.73782" source="node26468" target="node26470">
        <meta content=" fg=0 0 0 ip= &lt; -7.0 1353.5&gt; dr=1;" datatype="xsd:string" id="meta26547" property="format" xsi:type="nex:LiteralMeta"/>
      </edge>
      <edge about="#edge26548" id="edge26548" length="1.03655" source="node26468" target="node26480">
        <meta content=" fg=0 0 0 ip= &lt; -7.0 1361.0781&gt; dr=1;" datatype="xsd:string" id="meta26549" property="format" xsi:type="nex:LiteralMeta"/>
      </edge>
      <edge about="#edge26562" id="edge26562" length="0.90463" source="node26556" target="node26558">
        <meta content=" fg=0 0 0 ip= &lt; -1.0 1365.0&gt; dr=1;" datatype="xsd:string" id="meta26563" property="format" xsi:type="nex:LiteralMeta"/>
      </edge>
      <edge about="#edge26564" id="edge26564" length="1.03166" source="node26556" target="node26560">
        <meta content=" fg=0 0 0 ip= &lt; -1.0 1366.0&gt; dr=1;" datatype="xsd:string" id="meta26565" property="format" xsi:type="nex:LiteralMeta"/>
      </edge>
      <edge about="#edge26566" id="edge26566" length="1.0715" source="node26552" target="node26554">
        <meta content=" fg=0 0 0 ip= &lt; -2.0 1364.0&gt; dr=1;" datatype="xsd:string" id="meta26567" property="format" xsi:type="nex:LiteralMeta"/>
      </edge>
      <edge about="#edge26568" id="edge26568" length="0.16732" source="node26552" target="node26556">
        <meta content=" fg=0 0 0 ip= &lt; -2.0 1365.5&gt; dr=1;" datatype="xsd:string" id="meta26569" property="format" xsi:type="nex:LiteralMeta"/>
      </edge>
      <edge about="#edge26578" id="edge26578" length="0.74073" source="node26572" target="node26574">
        <meta content=" fg=0 0 0 ip= &lt; -1.0 1367.0&gt; dr=1;" datatype="xsd:string" id="meta26579" property="format" xsi:type="nex:LiteralMeta"/>
      </edge>
      <edge about="#edge26580" id="edge26580" length="0.04358" source="node26572" target="node26576">
        <meta content=" fg=0 0 0 ip= &lt; -1.0 1368.0&gt; dr=1;" datatype="xsd:string" id="meta26581" property="format" xsi:type="nex:LiteralMeta"/>
      </edge>
      <edge about="#edge26588" id="edge26588" length="0.54106" source="node26582" target="node26584">
        <meta content=" fg=0 0 0 ip= &lt; -1.0 1369.0&gt; dr=1;" datatype="xsd:string" id="meta26589" property="format" xsi:type="nex:LiteralMeta"/>
      </edge>
      <edge about="#edge26590" id="edge26590" length="0.93044" source="node26582" target="node26586">
        <meta content=" fg=0 0 0 ip= &lt; -1.0 1370.0&gt; dr=1;" datatype="xsd:string" id="meta26591" property="format" xsi:type="nex:LiteralMeta"/>
      </edge>
      <edge about="#edge26592" id="edge26592" length="1.22921" source="node26570" target="node26572">
        <meta content=" fg=0 0 0 ip= &lt; -2.0 1367.5&gt; dr=1;" datatype="xsd:string" id="meta26593" property="format" xsi:type="nex:LiteralMeta"/>
      </edge>
      <edge about="#edge26594" id="edge26594" length="0.55565" source="node26570" target="node26582">
        <meta content=" fg=0 0 0 ip= &lt; -2.0 1369.5&gt; dr=1;" datatype="xsd:string" id="meta26595" property="format" xsi:type="nex:LiteralMeta"/>
      </edge>
      <edge about="#edge26596" id="edge26596" length="0.1222" source="node26550" target="node26552">
        <meta content=" fg=0 0 0 ip= &lt; -3.0 1364.75&gt; dr=1;" datatype="xsd:string" id="meta26597" property="format" xsi:type="nex:LiteralMeta"/>
      </edge>
      <edge about="#edge26598" id="edge26598" length="0.12839" source="node26550" target="node26570">
        <meta content=" fg=0 0 0 ip= &lt; -3.0 1368.5&gt; dr=1;" datatype="xsd:string" id="meta26599" property="format" xsi:type="nex:LiteralMeta"/>
      </edge>
      <edge about="#edge26600" id="edge26600" length="0.58949" source="node26466" target="node26468">
        <meta content=" fg=0 0 0 ip= &lt; -8.0 1357.2891&gt; dr=1;" datatype="xsd:string" id="meta26601" property="format" xsi:type="nex:LiteralMeta"/>
      </edge>
      <edge about="#edge26602" id="edge26602" length="1.09714" source="node26466" target="node26550">
        <meta content=" fg=0 0 0 ip= &lt; -8.0 1366.625&gt; dr=1;" datatype="xsd:string" id="meta26603" property="format" xsi:type="nex:LiteralMeta"/>
      </edge>
      <edge about="#edge26604" id="edge26604" length="1.72046" source="node26446" target="node26448">
        <meta content=" fg=0 0 0 ip= &lt; -9.0 1351.25&gt; dr=1;" datatype="xsd:string" id="meta26605" property="format" xsi:type="nex:LiteralMeta"/>
      </edge>
      <edge about="#edge26606" id="edge26606" length="0.72053" source="node26446" target="node26466">
        <meta content=" fg=0 0 0 ip= &lt; -9.0 1361.957&gt; dr=1;" datatype="xsd:string" id="meta26607" property="format" xsi:type="nex:LiteralMeta"/>
      </edge>
      <edge about="#edge26622" id="edge26622" length="1.28642" source="node26616" target="node26618">
        <meta content=" fg=0 0 0 ip= &lt; -1.0 1371.0&gt; dr=1;" datatype="xsd:string" id="meta26623" property="format" xsi:type="nex:LiteralMeta"/>
      </edge>
      <edge about="#edge26624" id="edge26624" length="1.02864" source="node26616" target="node26620">
        <meta content=" fg=0 0 0 ip= &lt; -1.0 1372.0&gt; dr=1;" datatype="xsd:string" id="meta26625" property="format" xsi:type="nex:LiteralMeta"/>
      </edge>
      <edge about="#edge26632" id="edge26632" length="1.44904" source="node26626" target="node26628">
        <meta content=" fg=0 0 0 ip= &lt; -1.0 1373.0&gt; dr=1;" datatype="xsd:string" id="meta26633" property="format" xsi:type="nex:LiteralMeta"/>
      </edge>
      <edge about="#edge26634" id="edge26634" length="2.89092" source="node26626" target="node26630">
        <meta content=" fg=0 0 0 ip= &lt; -1.0 1374.0&gt; dr=1;" datatype="xsd:string" id="meta26635" property="format" xsi:type="nex:LiteralMeta"/>
      </edge>
      <edge about="#edge26636" id="edge26636" length="0.69812" source="node26614" target="node26616">
        <meta content=" fg=0 0 0 ip= &lt; -2.0 1371.5&gt; dr=1;" datatype="xsd:string" id="meta26637" property="format" xsi:type="nex:LiteralMeta"/>
      </edge>
      <edge about="#edge26638" id="edge26638" length="0.37586" source="node26614" target="node26626">
        <meta content=" fg=0 0 0 ip= &lt; -2.0 1373.5&gt; dr=1;" datatype="xsd:string" id="meta26639" property="format" xsi:type="nex:LiteralMeta"/>
      </edge>
      <edge about="#edge26652" id="edge26652" length="1.91569" source="node26646" target="node26648">
        <meta content=" fg=0 0 0 ip= &lt; -1.0 1376.0&gt; dr=1;" datatype="xsd:string" id="meta26653" property="format" xsi:type="nex:LiteralMeta"/>
      </edge>
      <edge about="#edge26654" id="edge26654" length="2.18317" source="node26646" target="node26650">
        <meta content=" fg=0 0 0 ip= &lt; -1.0 1377.0&gt; dr=1;" datatype="xsd:string" id="meta26655" property="format" xsi:type="nex:LiteralMeta"/>
      </edge>
      <edge about="#edge26656" id="edge26656" length="2.57756" source="node26642" target="node26644">
        <meta content=" fg=0 0 0 ip= &lt; -2.0 1375.0&gt; dr=1;" datatype="xsd:string" id="meta26657" property="format" xsi:type="nex:LiteralMeta"/>
      </edge>
      <edge about="#edge26658" id="edge26658" length="0.58617" source="node26642" target="node26646">
        <meta content=" fg=0 0 0 ip= &lt; -2.0 1376.5&gt; dr=1;" datatype="xsd:string" id="meta26659" property="format" xsi:type="nex:LiteralMeta"/>
      </edge>
      <edge about="#edge26674" id="edge26674" length="1.39348" source="node26668" target="node26670">
        <meta content=" fg=0 0 0 ip= &lt; -1.0 1379.0&gt; dr=1;" datatype="xsd:string" id="meta26675" property="format" xsi:type="nex:LiteralMeta"/>
      </edge>
      <edge about="#edge26676" id="edge26676" length="1.89681" source="node26668" target="node26672">
        <meta content=" fg=0 0 0 ip= &lt; -1.0 1380.0&gt; dr=1;" datatype="xsd:string" id="meta26677" property="format" xsi:type="nex:LiteralMeta"/>
      </edge>
      <edge about="#edge26692" id="edge26692" length="0.64948" source="node26686" target="node26688">
        <meta content=" fg=0 0 0 ip= &lt; -1.0 1382.0&gt; dr=1;" datatype="xsd:string" id="meta26693" property="format" xsi:type="nex:LiteralMeta"/>
      </edge>
      <edge about="#edge26694" id="edge26694" length="1.0671" source="node26686" target="node26690">
        <meta content=" fg=0 0 0 ip= &lt; -1.0 1383.0&gt; dr=1;" datatype="xsd:string" id="meta26695" property="format" xsi:type="nex:LiteralMeta"/>
      </edge>
      <edge about="#edge26696" id="edge26696" length="1.07742" source="node26682" target="node26684">
        <meta content=" fg=0 0 0 ip= &lt; -2.0 1381.0&gt; dr=1;" datatype="xsd:string" id="meta26697" property="format" xsi:type="nex:LiteralMeta"/>
      </edge>
      <edge about="#edge26698" id="edge26698" length="0.53008" source="node26682" target="node26686">
        <meta content=" fg=0 0 0 ip= &lt; -2.0 1382.5&gt; dr=1;" datatype="xsd:string" id="meta26699" property="format" xsi:type="nex:LiteralMeta"/>
      </edge>
      <edge about="#edge26706" id="edge26706" length="1.52698" source="node26700" target="node26702">
        <meta content=" fg=0 0 0 ip= &lt; -1.0 1384.0&gt; dr=1;" datatype="xsd:string" id="meta26707" property="format" xsi:type="nex:LiteralMeta"/>
      </edge>
      <edge about="#edge26708" id="edge26708" length="1.59177" source="node26700" target="node26704">
        <meta content=" fg=0 0 0 ip= &lt; -1.0 1385.0&gt; dr=1;" datatype="xsd:string" id="meta26709" property="format" xsi:type="nex:LiteralMeta"/>
      </edge>
      <edge about="#edge26710" id="edge26710" length="0.5351" source="node26680" target="node26682">
        <meta content=" fg=0 0 0 ip= &lt; -3.0 1381.75&gt; dr=1;" datatype="xsd:string" id="meta26711" property="format" xsi:type="nex:LiteralMeta"/>
      </edge>
      <edge about="#edge26712" id="edge26712" length="0.49747" source="node26680" target="node26700">
        <meta content=" fg=0 0 0 ip= &lt; -3.0 1384.5&gt; dr=1;" datatype="xsd:string" id="meta26713" property="format" xsi:type="nex:LiteralMeta"/>
      </edge>
      <edge about="#edge26720" id="edge26720" length="0.65135" source="node26714" target="node26716">
        <meta content=" fg=0 0 0 ip= &lt; -1.0 1386.0&gt; dr=1;" datatype="xsd:string" id="meta26721" property="format" xsi:type="nex:LiteralMeta"/>
      </edge>
      <edge about="#edge26722" id="edge26722" length="0.4685" source="node26714" target="node26718">
        <meta content=" fg=0 0 0 ip= &lt; -1.0 1387.0&gt; dr=1;" datatype="xsd:string" id="meta26723" property="format" xsi:type="nex:LiteralMeta"/>
      </edge>
      <edge about="#edge26724" id="edge26724" length="0.37241" source="node26678" target="node26680">
        <meta content=" fg=0 0 0 ip= &lt; -4.0 1383.125&gt; dr=1;" datatype="xsd:string" id="meta26725" property="format" xsi:type="nex:LiteralMeta"/>
      </edge>
      <edge about="#edge26726" id="edge26726" length="1.82576" source="node26678" target="node26714">
        <meta content=" fg=0 0 0 ip= &lt; -4.0 1386.5&gt; dr=1;" datatype="xsd:string" id="meta26727" property="format" xsi:type="nex:LiteralMeta"/>
      </edge>
      <edge about="#edge26728" id="edge26728" length="0.39082" source="node26666" target="node26668">
        <meta content=" fg=0 0 0 ip= &lt; -5.0 1379.5&gt; dr=1;" datatype="xsd:string" id="meta26729" property="format" xsi:type="nex:LiteralMeta"/>
      </edge>
      <edge about="#edge26730" id="edge26730" length="0.46327" source="node26666" target="node26678">
        <meta content=" fg=0 0 0 ip= &lt; -5.0 1384.8125&gt; dr=1;" datatype="xsd:string" id="meta26731" property="format" xsi:type="nex:LiteralMeta"/>
      </edge>
      <edge about="#edge26734" id="edge26734" length="0.19314" source="node26664" target="node26666">
        <meta content=" fg=0 0 0 ip= &lt; -6.0 1382.1562&gt; dr=1;" datatype="xsd:string" id="meta26735" property="format" xsi:type="nex:LiteralMeta"/>
      </edge>
      <edge about="#edge26736" id="edge26736" length="2.07519" source="node26664" target="node26732">
        <meta content=" fg=0 0 0 ip= &lt; -6.0 1388.0&gt; dr=1;" datatype="xsd:string" id="meta26737" property="format" xsi:type="nex:LiteralMeta"/>
      </edge>
      <edge about="#edge26738" id="edge26738" length="2.08458" source="node26660" target="node26662">
        <meta content=" fg=0 0 0 ip= &lt; -7.0 1378.0&gt; dr=1;" datatype="xsd:string" id="meta26739" property="format" xsi:type="nex:LiteralMeta"/>
      </edge>
      <edge about="#edge26740" id="edge26740" length="0.68881" source="node26660" target="node26664">
        <meta content=" fg=0 0 0 ip= &lt; -7.0 1385.0781&gt; dr=1;" datatype="xsd:string" id="meta26741" property="format" xsi:type="nex:LiteralMeta"/>
      </edge>
      <edge about="#edge26742" id="edge26742" length="0.80695" source="node26640" target="node26642">
        <meta content=" fg=0 0 0 ip= &lt; -8.0 1375.75&gt; dr=1;" datatype="xsd:string" id="meta26743" property="format" xsi:type="nex:LiteralMeta"/>
      </edge>
      <edge about="#edge26744" id="edge26744" length="0.3506" source="node26640" target="node26660">
        <meta content=" fg=0 0 0 ip= &lt; -8.0 1381.5391&gt; dr=1;" datatype="xsd:string" id="meta26745" property="format" xsi:type="nex:LiteralMeta"/>
      </edge>
      <edge about="#edge26746" id="edge26746" length="0.60203" source="node26612" target="node26614">
        <meta content=" fg=0 0 0 ip= &lt; -9.0 1372.5&gt; dr=1;" datatype="xsd:string" id="meta26747" property="format" xsi:type="nex:LiteralMeta"/>
      </edge>
      <edge about="#edge26748" id="edge26748" length="0.43973" source="node26612" target="node26640">
        <meta content=" fg=0 0 0 ip= &lt; -9.0 1378.6445&gt; dr=1;" datatype="xsd:string" id="meta26749" property="format" xsi:type="nex:LiteralMeta"/>
      </edge>
      <edge about="#edge26794" id="edge26794" length="0.01258" source="node26788" target="node26790">
        <meta content=" fg=0 0 0 ip= &lt; -1.0 1395.0&gt; dr=1;" datatype="xsd:string" id="meta26795" property="format" xsi:type="nex:LiteralMeta"/>
      </edge>
      <edge about="#edge26796" id="edge26796" length="0.03657" source="node26788" target="node26792">
        <meta content=" fg=0 0 0 ip= &lt; -1.0 1396.0&gt; dr=1;" datatype="xsd:string" id="meta26797" property="format" xsi:type="nex:LiteralMeta"/>
      </edge>
      <edge about="#edge26798" id="edge26798" length="0.12121" source="node26784" target="node26786">
        <meta content=" fg=0 0 0 ip= &lt; -2.0 1394.0&gt; dr=1;" datatype="xsd:string" id="meta26799" property="format" xsi:type="nex:LiteralMeta"/>
      </edge>
      <edge about="#edge26800" id="edge26800" length="0.06651" source="node26784" target="node26788">
        <meta content=" fg=0 0 0 ip= &lt; -2.0 1395.5&gt; dr=1;" datatype="xsd:string" id="meta26801" property="format" xsi:type="nex:LiteralMeta"/>
      </edge>
      <edge about="#edge26802" id="edge26802" length="0.08483" source="node26780" target="node26782">
        <meta content=" fg=0 0 0 ip= &lt; -3.0 1393.0&gt; dr=1;" datatype="xsd:string" id="meta26803" property="format" xsi:type="nex:LiteralMeta"/>
      </edge>
      <edge about="#edge26804" id="edge26804" length="0.1719" source="node26780" target="node26784">
        <meta content=" fg=0 0 0 ip= &lt; -3.0 1394.75&gt; dr=1;" datatype="xsd:string" id="meta26805" property="format" xsi:type="nex:LiteralMeta"/>
      </edge>
      <edge about="#edge26806" id="edge26806" length="0.23237" source="node26776" target="node26778">
        <meta content=" fg=0 0 0 ip= &lt; -4.0 1392.0&gt; dr=1;" datatype="xsd:string" id="meta26807" property="format" xsi:type="nex:LiteralMeta"/>
      </edge>
      <edge about="#edge26808" id="edge26808" length="0.05417" source="node26776" target="node26780">
        <meta content=" fg=0 0 0 ip= &lt; -4.0 1393.875&gt; dr=1;" datatype="xsd:string" id="meta26809" property="format" xsi:type="nex:LiteralMeta"/>
      </edge>
      <edge about="#edge26810" id="edge26810" length="0.79945" source="node26772" target="node26774">
        <meta content=" fg=0 0 0 ip= &lt; -5.0 1391.0&gt; dr=1;" datatype="xsd:string" id="meta26811" property="format" xsi:type="nex:LiteralMeta"/>
      </edge>
      <edge about="#edge26812" id="edge26812" length="0.84304" source="node26772" target="node26776">
        <meta content=" fg=0 0 0 ip= &lt; -5.0 1392.9375&gt; dr=1;" datatype="xsd:string" id="meta26813" property="format" xsi:type="nex:LiteralMeta"/>
      </edge>
      <edge about="#edge26814" id="edge26814" length="1.71614" source="node26768" target="node26770">
        <meta content=" fg=0 0 0 ip= &lt; -6.0 1390.0&gt; dr=1;" datatype="xsd:string" id="meta26815" property="format" xsi:type="nex:LiteralMeta"/>
      </edge>
      <edge about="#edge26816" id="edge26816" length="1.18924" source="node26768" target="node26772">
        <meta content=" fg=0 0 0 ip= &lt; -6.0 1391.9688&gt; dr=1;" datatype="xsd:string" id="meta26817" property="format" xsi:type="nex:LiteralMeta"/>
      </edge>
      <edge about="#edge26836" id="edge26836" length="0.17965" source="node26830" target="node26832">
        <meta content=" fg=0 0 0 ip= &lt; -1.0 1400.0&gt; dr=1;" datatype="xsd:string" id="meta26837" property="format" xsi:type="nex:LiteralMeta"/>
      </edge>
      <edge about="#edge26838" id="edge26838" length="0.10862" source="node26830" target="node26834">
        <meta content=" fg=0 0 0 ip= &lt; -1.0 1401.0&gt; dr=1;" datatype="xsd:string" id="meta26839" property="format" xsi:type="nex:LiteralMeta"/>
      </edge>
      <edge about="#edge26840" id="edge26840" length="0.14932" source="node26826" target="node26828">
        <meta content=" fg=0 0 0 ip= &lt; -2.0 1399.0&gt; dr=1;" datatype="xsd:string" id="meta26841" property="format" xsi:type="nex:LiteralMeta"/>
      </edge>
      <edge about="#edge26842" id="edge26842" length="0.10328" source="node26826" target="node26830">
        <meta content=" fg=0 0 0 ip= &lt; -2.0 1400.5&gt; dr=1;" datatype="xsd:string" id="meta26843" property="format" xsi:type="nex:LiteralMeta"/>
      </edge>
      <edge about="#edge26844" id="edge26844" length="1.97361" source="node26822" target="node26824">
        <meta content=" fg=0 0 0 ip= &lt; -3.0 1398.0&gt; dr=1;" datatype="xsd:string" id="meta26845" property="format" xsi:type="nex:LiteralMeta"/>
      </edge>
      <edge about="#edge26846" id="edge26846" length="1.75732" source="node26822" target="node26826">
        <meta content=" fg=0 0 0 ip= &lt; -3.0 1399.75&gt; dr=1;" datatype="xsd:string" id="meta26847" property="format" xsi:type="nex:LiteralMeta"/>
      </edge>
      <edge about="#edge26848" id="edge26848" length="1.99307" source="node26818" target="node26820">
        <meta content=" fg=0 0 0 ip= &lt; -4.0 1397.0&gt; dr=1;" datatype="xsd:string" id="meta26849" property="format" xsi:type="nex:LiteralMeta"/>
      </edge>
      <edge about="#edge26850" id="edge26850" length="0.28484" source="node26818" target="node26822">
        <meta content=" fg=0 0 0 ip= &lt; -4.0 1398.875&gt; dr=1;" datatype="xsd:string" id="meta26851" property="format" xsi:type="nex:LiteralMeta"/>
      </edge>
      <edge about="#edge26852" id="edge26852" length="1.10414" source="node26766" target="node26768">
        <meta content=" fg=0 0 0 ip= &lt; -7.0 1390.9844&gt; dr=1;" datatype="xsd:string" id="meta26853" property="format" xsi:type="nex:LiteralMeta"/>
      </edge>
      <edge about="#edge26854" id="edge26854" length="0.78516" source="node26766" target="node26818">
        <meta content=" fg=0 0 0 ip= &lt; -7.0 1397.9375&gt; dr=1;" datatype="xsd:string" id="meta26855" property="format" xsi:type="nex:LiteralMeta"/>
      </edge>
      <edge about="#edge26874" id="edge26874" length="3.7E-4" source="node26868" target="node26870">
        <meta content=" fg=0 0 0 ip= &lt; -1.0 1404.0&gt; dr=1;" datatype="xsd:string" id="meta26875" property="format" xsi:type="nex:LiteralMeta"/>
      </edge>
      <edge about="#edge26876" id="edge26876" length="0.86599" source="node26868" target="node26872">
        <meta content=" fg=0 0 0 ip= &lt; -1.0 1405.0&gt; dr=1;" datatype="xsd:string" id="meta26877" property="format" xsi:type="nex:LiteralMeta"/>
      </edge>
      <edge about="#edge26878" id="edge26878" length="1.06433" source="node26864" target="node26866">
        <meta content=" fg=0 0 0 ip= &lt; -2.0 1403.0&gt; dr=1;" datatype="xsd:string" id="meta26879" property="format" xsi:type="nex:LiteralMeta"/>
      </edge>
      <edge about="#edge26880" id="edge26880" length="1.05333" source="node26864" target="node26868">
        <meta content=" fg=0 0 0 ip= &lt; -2.0 1404.5&gt; dr=1;" datatype="xsd:string" id="meta26881" property="format" xsi:type="nex:LiteralMeta"/>
      </edge>
      <edge about="#edge26888" id="edge26888" length="1.30243" source="node26882" target="node26884">
        <meta content=" fg=0 0 0 ip= &lt; -1.0 1406.0&gt; dr=1;" datatype="xsd:string" id="meta26889" property="format" xsi:type="nex:LiteralMeta"/>
      </edge>
      <edge about="#edge26890" id="edge26890" length="1.5459" source="node26882" target="node26886">
        <meta content=" fg=0 0 0 ip= &lt; -1.0 1407.0&gt; dr=1;" datatype="xsd:string" id="meta26891" property="format" xsi:type="nex:LiteralMeta"/>
      </edge>
      <edge about="#edge26892" id="edge26892" length="2.37859" source="node26862" target="node26864">
        <meta content=" fg=0 0 0 ip= &lt; -3.0 1403.75&gt; dr=1;" datatype="xsd:string" id="meta26893" property="format" xsi:type="nex:LiteralMeta"/>
      </edge>
      <edge about="#edge26894" id="edge26894" length="2.31185" source="node26862" target="node26882">
        <meta content=" fg=0 0 0 ip= &lt; -3.0 1406.5&gt; dr=1;" datatype="xsd:string" id="meta26895" property="format" xsi:type="nex:LiteralMeta"/>
      </edge>
      <edge about="#edge26896" id="edge26896" length="3.52725" source="node26858" target="node26860">
        <meta content=" fg=0 0 0 ip= &lt; -4.0 1402.0&gt; dr=1;" datatype="xsd:string" id="meta26897" property="format" xsi:type="nex:LiteralMeta"/>
      </edge>
      <edge about="#edge26898" id="edge26898" length="0.6041" source="node26858" target="node26862">
        <meta content=" fg=0 0 0 ip= &lt; -4.0 1405.125&gt; dr=1;" datatype="xsd:string" id="meta26899" property="format" xsi:type="nex:LiteralMeta"/>
      </edge>
      <edge about="#edge26906" id="edge26906" length="1.00464" source="node26900" target="node26902">
        <meta content=" fg=0 0 0 ip= &lt; -1.0 1408.0&gt; dr=1;" datatype="xsd:string" id="meta26907" property="format" xsi:type="nex:LiteralMeta"/>
      </edge>
      <edge about="#edge26908" id="edge26908" length="1.04187" source="node26900" target="node26904">
        <meta content=" fg=0 0 0 ip= &lt; -1.0 1409.0&gt; dr=1;" datatype="xsd:string" id="meta26909" property="format" xsi:type="nex:LiteralMeta"/>
      </edge>
      <edge about="#edge26910" id="edge26910" length="0.68778" source="node26856" target="node26858">
        <meta content=" fg=0 0 0 ip= &lt; -5.0 1403.5625&gt; dr=1;" datatype="xsd:string" id="meta26911" property="format" xsi:type="nex:LiteralMeta"/>
      </edge>
      <edge about="#edge26912" id="edge26912" length="3.11142" source="node26856" target="node26900">
        <meta content=" fg=0 0 0 ip= &lt; -5.0 1408.5&gt; dr=1;" datatype="xsd:string" id="meta26913" property="format" xsi:type="nex:LiteralMeta"/>
      </edge>
      <edge about="#edge26914" id="edge26914" length="2.10453" source="node26764" target="node26766">
        <meta content=" fg=0 0 0 ip= &lt; -8.0 1394.4609&gt; dr=1;" datatype="xsd:string" id="meta26915" property="format" xsi:type="nex:LiteralMeta"/>
      </edge>
      <edge about="#edge26916" id="edge26916" length="0.2428" source="node26764" target="node26856">
        <meta content=" fg=0 0 0 ip= &lt; -8.0 1406.0312&gt; dr=1;" datatype="xsd:string" id="meta26917" property="format" xsi:type="nex:LiteralMeta"/>
      </edge>
      <edge about="#edge26946" id="edge26946" length="3.4E-4" source="node26940" target="node26942">
        <meta content=" fg=51 255 0 ip= &lt; -1.0 1413.0&gt; dr=1;" datatype="xsd:string" id="meta26947" property="format" xsi:type="nex:LiteralMeta"/>
      </edge>
      <edge about="#edge26948" id="edge26948" length="0.01786" source="node26940" target="node26944">
        <meta content=" fg=51 255 0 ip= &lt; -1.0 1414.0&gt; dr=1;" datatype="xsd:string" id="meta26949" property="format" xsi:type="nex:LiteralMeta"/>
      </edge>
      <edge about="#edge26950" id="edge26950" length="0.06879" source="node26936" target="node26938">
        <meta content=" fg=51 255 0 ip= &lt; -2.0 1412.0&gt; dr=1;" datatype="xsd:string" id="meta26951" property="format" xsi:type="nex:LiteralMeta"/>
      </edge>
      <edge about="#edge26952" id="edge26952" length="0.06991" source="node26936" target="node26940">
        <meta content=" fg=51 255 0 ip= &lt; -2.0 1413.5&gt; dr=1;" datatype="xsd:string" id="meta26953" property="format" xsi:type="nex:LiteralMeta"/>
      </edge>
      <edge about="#edge26954" id="edge26954" length="2.12615" source="node26932" target="node26934">
        <meta content=" fg=51 255 0 ip= &lt; -3.0 1411.0&gt; dr=1;" datatype="xsd:string" id="meta26955" property="format" xsi:type="nex:LiteralMeta"/>
      </edge>
      <edge about="#edge26956" id="edge26956" length="1.02328" source="node26932" target="node26936">
        <meta content=" fg=51 255 0 ip= &lt; -3.0 1412.75&gt; dr=1;" datatype="xsd:string" id="meta26957" property="format" xsi:type="nex:LiteralMeta"/>
      </edge>
      <edge about="#edge26960" id="edge26960" length="0.09966" source="node26930" target="node26932">
        <meta content=" fg=51 255 0 ip= &lt; -4.0 1411.875&gt; dr=1;" datatype="xsd:string" id="meta26961" property="format" xsi:type="nex:LiteralMeta"/>
      </edge>
      <edge about="#edge26962" id="edge26962" length="2.35666" source="node26930" target="node26958">
        <meta content=" fg=51 255 0 ip= &lt; -4.0 1415.0&gt; dr=1;" datatype="xsd:string" id="meta26963" property="format" xsi:type="nex:LiteralMeta"/>
      </edge>
      <edge about="#edge26976" id="edge26976" length="1.01675" source="node26970" target="node26972">
        <meta content=" fg=51 255 0 ip= &lt; -1.0 1416.0&gt; dr=1;" datatype="xsd:string" id="meta26977" property="format" xsi:type="nex:LiteralMeta"/>
      </edge>
      <edge about="#edge26978" id="edge26978" length="0.94189" source="node26970" target="node26974">
        <meta content=" fg=51 255 0 ip= &lt; -1.0 1417.0&gt; dr=1;" datatype="xsd:string" id="meta26979" property="format" xsi:type="nex:LiteralMeta"/>
      </edge>
      <edge about="#edge26990" id="edge26990" length="0.35361" source="node26984" target="node26986">
        <meta content=" fg=51 255 0 ip= &lt; -1.0 1419.0&gt; dr=1;" datatype="xsd:string" id="meta26991" property="format" xsi:type="nex:LiteralMeta"/>
      </edge>
      <edge about="#edge26992" id="edge26992" length="0.07758" source="node26984" target="node26988">
        <meta content=" fg=51 255 0 ip= &lt; -1.0 1420.0&gt; dr=1;" datatype="xsd:string" id="meta26993" property="format" xsi:type="nex:LiteralMeta"/>
      </edge>
      <edge about="#edge26994" id="edge26994" length="1.25158" source="node26980" target="node26982">
        <meta content=" fg=51 255 0 ip= &lt; -2.0 1418.0&gt; dr=1;" datatype="xsd:string" id="meta26995" property="format" xsi:type="nex:LiteralMeta"/>
      </edge>
      <edge about="#edge26996" id="edge26996" length="1.32797" source="node26980" target="node26984">
        <meta content=" fg=51 255 0 ip= &lt; -2.0 1419.5&gt; dr=1;" datatype="xsd:string" id="meta26997" property="format" xsi:type="nex:LiteralMeta"/>
      </edge>
      <edge about="#edge26998" id="edge26998" length="0.50723" source="node26968" target="node26970">
        <meta content=" fg=51 255 0 ip= &lt; -3.0 1416.5&gt; dr=1;" datatype="xsd:string" id="meta26999" property="format" xsi:type="nex:LiteralMeta"/>
      </edge>
      <edge about="#edge27000" id="edge27000" length="0.17043" source="node26968" target="node26980">
        <meta content=" fg=51 255 0 ip= &lt; -3.0 1418.75&gt; dr=1;" datatype="xsd:string" id="meta27001" property="format" xsi:type="nex:LiteralMeta"/>
      </edge>
      <edge about="#edge27010" id="edge27010" length="0.34378" source="node27004" target="node27006">
        <meta content=" fg=51 255 0 ip= &lt; -1.0 1421.0&gt; dr=1;" datatype="xsd:string" id="meta27011" property="format" xsi:type="nex:LiteralMeta"/>
      </edge>
      <edge about="#edge27012" id="edge27012" length="0.24393" source="node27004" target="node27008">
        <meta content=" fg=51 255 0 ip= &lt; -1.0 1422.0&gt; dr=1;" datatype="xsd:string" id="meta27013" property="format" xsi:type="nex:LiteralMeta"/>
      </edge>
      <edge about="#edge27020" id="edge27020" length="0.9608" source="node27014" target="node27016">
        <meta content=" fg=51 255 0 ip= &lt; -1.0 1423.0&gt; dr=1;" datatype="xsd:string" id="meta27021" property="format" xsi:type="nex:LiteralMeta"/>
      </edge>
      <edge about="#edge27022" id="edge27022" length="2.01602" source="node27014" target="node27018">
        <meta content=" fg=51 255 0 ip= &lt; -1.0 1424.0&gt; dr=1;" datatype="xsd:string" id="meta27023" property="format" xsi:type="nex:LiteralMeta"/>
      </edge>
      <edge about="#edge27024" id="edge27024" length="0.8556" source="node27002" target="node27004">
        <meta content=" fg=51 255 0 ip= &lt; -2.0 1421.5&gt; dr=1;" datatype="xsd:string" id="meta27025" property="format" xsi:type="nex:LiteralMeta"/>
      </edge>
      <edge about="#edge27026" id="edge27026" length="0.40449" source="node27002" target="node27014">
        <meta content=" fg=51 255 0 ip= &lt; -2.0 1423.5&gt; dr=1;" datatype="xsd:string" id="meta27027" property="format" xsi:type="nex:LiteralMeta"/>
      </edge>
      <edge about="#edge27028" id="edge27028" length="0.67798" source="node26966" target="node26968">
        <meta content=" fg=51 255 0 ip= &lt; -4.0 1417.625&gt; dr=1;" datatype="xsd:string" id="meta27029" property="format" xsi:type="nex:LiteralMeta"/>
      </edge>
      <edge about="#edge27030" id="edge27030" length="1.019" source="node26966" target="node27002">
        <meta content=" fg=51 255 0 ip= &lt; -4.0 1422.5&gt; dr=1;" datatype="xsd:string" id="meta27031" property="format" xsi:type="nex:LiteralMeta"/>
      </edge>
      <edge about="#edge27044" id="edge27044" length="3.4E-4" source="node27038" target="node27040">
        <meta content=" fg=51 255 0 ip= &lt; -1.0 1425.0&gt; dr=1;" datatype="xsd:string" id="meta27045" property="format" xsi:type="nex:LiteralMeta"/>
      </edge>
      <edge about="#edge27046" id="edge27046" length="0.03147" source="node27038" target="node27042">
        <meta content=" fg=51 255 0 ip= &lt; -1.0 1426.0&gt; dr=1;" datatype="xsd:string" id="meta27047" property="format" xsi:type="nex:LiteralMeta"/>
      </edge>
      <edge about="#edge27064" id="edge27064" length="0.02281" source="node27058" target="node27060">
        <meta content=" fg=51 255 0 ip= &lt; -1.0 1429.0&gt; dr=1;" datatype="xsd:string" id="meta27065" property="format" xsi:type="nex:LiteralMeta"/>
      </edge>
      <edge about="#edge27066" id="edge27066" length="0.01307" source="node27058" target="node27062">
        <meta content=" fg=51 255 0 ip= &lt; -1.0 1430.0&gt; dr=1;" datatype="xsd:string" id="meta27067" property="format" xsi:type="nex:LiteralMeta"/>
      </edge>
      <edge about="#edge27070" id="edge27070" length="0.14777" source="node27056" target="node27058">
        <meta content=" fg=51 255 0 ip= &lt; -2.0 1429.5&gt; dr=1;" datatype="xsd:string" id="meta27071" property="format" xsi:type="nex:LiteralMeta"/>
      </edge>
      <edge about="#edge27072" id="edge27072" length="0.03032" source="node27056" target="node27068">
        <meta content=" fg=51 255 0 ip= &lt; -2.0 1431.0&gt; dr=1;" datatype="xsd:string" id="meta27073" property="format" xsi:type="nex:LiteralMeta"/>
      </edge>
      <edge about="#edge27074" id="edge27074" length="0.32161" source="node27052" target="node27054">
        <meta content=" fg=51 255 0 ip= &lt; -3.0 1428.0&gt; dr=1;" datatype="xsd:string" id="meta27075" property="format" xsi:type="nex:LiteralMeta"/>
      </edge>
      <edge about="#edge27076" id="edge27076" length="0.50487" source="node27052" target="node27056">
        <meta content=" fg=51 255 0 ip= &lt; -3.0 1430.25&gt; dr=1;" datatype="xsd:string" id="meta27077" property="format" xsi:type="nex:LiteralMeta"/>
      </edge>
      <edge about="#edge27078" id="edge27078" length="1.40116" source="node27048" target="node27050">
        <meta content=" fg=51 255 0 ip= &lt; -4.0 1427.0&gt; dr=1;" datatype="xsd:string" id="meta27079" property="format" xsi:type="nex:LiteralMeta"/>
      </edge>
      <edge about="#edge27080" id="edge27080" length="0.78869" source="node27048" target="node27052">
        <meta content=" fg=51 255 0 ip= &lt; -4.0 1429.125&gt; dr=1;" datatype="xsd:string" id="meta27081" property="format" xsi:type="nex:LiteralMeta"/>
      </edge>
      <edge about="#edge27082" id="edge27082" length="1.57429" source="node27036" target="node27038">
        <meta content=" fg=51 255 0 ip= &lt; -5.0 1425.5&gt; dr=1;" datatype="xsd:string" id="meta27083" property="format" xsi:type="nex:LiteralMeta"/>
      </edge>
      <edge about="#edge27084" id="edge27084" length="0.35743" source="node27036" target="node27048">
        <meta content=" fg=51 255 0 ip= &lt; -5.0 1428.0625&gt; dr=1;" datatype="xsd:string" id="meta27085" property="format" xsi:type="nex:LiteralMeta"/>
      </edge>
      <edge about="#edge27096" id="edge27096" length="1.38962" source="node27090" target="node27092">
        <meta content=" fg=51 255 0 ip= &lt; -1.0 1433.0&gt; dr=1;" datatype="xsd:string" id="meta27097" property="format" xsi:type="nex:LiteralMeta"/>
      </edge>
      <edge about="#edge27098" id="edge27098" length="1.21408" source="node27090" target="node27094">
        <meta content=" fg=51 255 0 ip= &lt; -1.0 1434.0&gt; dr=1;" datatype="xsd:string" id="meta27099" property="format" xsi:type="nex:LiteralMeta"/>
      </edge>
      <edge about="#edge27100" id="edge27100" length="1.15491" source="node27086" target="node27088">
        <meta content=" fg=51 255 0 ip= &lt; -2.0 1432.0&gt; dr=1;" datatype="xsd:string" id="meta27101" property="format" xsi:type="nex:LiteralMeta"/>
      </edge>
      <edge about="#edge27102" id="edge27102" length="0.36465" source="node27086" target="node27090">
        <meta content=" fg=51 255 0 ip= &lt; -2.0 1433.5&gt; dr=1;" datatype="xsd:string" id="meta27103" property="format" xsi:type="nex:LiteralMeta"/>
      </edge>
      <edge about="#edge27104" id="edge27104" length="0.36028" source="node27034" target="node27036">
        <meta content=" fg=51 255 0 ip= &lt; -6.0 1426.7812&gt; dr=1;" datatype="xsd:string" id="meta27105" property="format" xsi:type="nex:LiteralMeta"/>
      </edge>
      <edge about="#edge27106" id="edge27106" length="0.50374" source="node27034" target="node27086">
        <meta content=" fg=51 255 0 ip= &lt; -6.0 1432.75&gt; dr=1;" datatype="xsd:string" id="meta27107" property="format" xsi:type="nex:LiteralMeta"/>
      </edge>
      <edge about="#edge27118" id="edge27118" length="0.12057" source="node27112" target="node27114">
        <meta content=" fg=51 255 0 ip= &lt; -1.0 1435.0&gt; dr=1;" datatype="xsd:string" id="meta27119" property="format" xsi:type="nex:LiteralMeta"/>
      </edge>
      <edge about="#edge27120" id="edge27120" length="0.16923" source="node27112" target="node27116">
        <meta content=" fg=51 255 0 ip= &lt; -1.0 1436.0&gt; dr=1;" datatype="xsd:string" id="meta27121" property="format" xsi:type="nex:LiteralMeta"/>
      </edge>
      <edge about="#edge27130" id="edge27130" length="0.86583" source="node27124" target="node27126">
        <meta content=" fg=51 255 0 ip= &lt; -1.0 1437.0&gt; dr=1;" datatype="xsd:string" id="meta27131" property="format" xsi:type="nex:LiteralMeta"/>
      </edge>
      <edge about="#edge27132" id="edge27132" length="0.82661" source="node27124" target="node27128">
        <meta content=" fg=51 255 0 ip= &lt; -1.0 1438.0&gt; dr=1;" datatype="xsd:string" id="meta27133" property="format" xsi:type="nex:LiteralMeta"/>
      </edge>
      <edge about="#edge27146" id="edge27146" length="3.4E-4" source="node27140" target="node27142">
        <meta content=" fg=51 255 0 ip= &lt; -1.0 1440.0&gt; dr=1;" datatype="xsd:string" id="meta27147" property="format" xsi:type="nex:LiteralMeta"/>
      </edge>
      <edge about="#edge27148" id="edge27148" length="0.06674" source="node27140" target="node27144">
        <meta content=" fg=51 255 0 ip= &lt; -1.0 1441.0&gt; dr=1;" datatype="xsd:string" id="meta27149" property="format" xsi:type="nex:LiteralMeta"/>
      </edge>
      <edge about="#edge27152" id="edge27152" length="0.21698" source="node27138" target="node27140">
        <meta content=" fg=51 255 0 ip= &lt; -2.0 1440.5&gt; dr=1;" datatype="xsd:string" id="meta27153" property="format" xsi:type="nex:LiteralMeta"/>
      </edge>
      <edge about="#edge27154" id="edge27154" length="3.4E-4" source="node27138" target="node27150">
        <meta content=" fg=51 255 0 ip= &lt; -2.0 1442.0&gt; dr=1;" datatype="xsd:string" id="meta27155" property="format" xsi:type="nex:LiteralMeta"/>
      </edge>
      <edge about="#edge27156" id="edge27156" length="0.15278" source="node27134" target="node27136">
        <meta content=" fg=51 255 0 ip= &lt; -3.0 1439.0&gt; dr=1;" datatype="xsd:string" id="meta27157" property="format" xsi:type="nex:LiteralMeta"/>
      </edge>
      <edge about="#edge27158" id="edge27158" length="0.53412" source="node27134" target="node27138">
        <meta content=" fg=51 255 0 ip= &lt; -3.0 1441.25&gt; dr=1;" datatype="xsd:string" id="meta27159" property="format" xsi:type="nex:LiteralMeta"/>
      </edge>
      <edge about="#edge27160" id="edge27160" length="0.23332" source="node27122" target="node27124">
        <meta content=" fg=51 255 0 ip= &lt; -4.0 1437.5&gt; dr=1;" datatype="xsd:string" id="meta27161" property="format" xsi:type="nex:LiteralMeta"/>
      </edge>
      <edge about="#edge27162" id="edge27162" length="0.79801" source="node27122" target="node27134">
        <meta content=" fg=51 255 0 ip= &lt; -4.0 1440.125&gt; dr=1;" datatype="xsd:string" id="meta27163" property="format" xsi:type="nex:LiteralMeta"/>
      </edge>
      <edge about="#edge27164" id="edge27164" length="0.88933" source="node27110" target="node27112">
        <meta content=" fg=51 255 0 ip= &lt; -5.0 1435.5&gt; dr=1;" datatype="xsd:string" id="meta27165" property="format" xsi:type="nex:LiteralMeta"/>
      </edge>
      <edge about="#edge27166" id="edge27166" length="0.25066" source="node27110" target="node27122">
        <meta content=" fg=51 255 0 ip= &lt; -5.0 1438.8125&gt; dr=1;" datatype="xsd:string" id="meta27167" property="format" xsi:type="nex:LiteralMeta"/>
      </edge>
      <edge about="#edge27174" id="edge27174" length="0.16879" source="node27168" target="node27170">
        <meta content=" fg=51 255 0 ip= &lt; -1.0 1443.0&gt; dr=1;" datatype="xsd:string" id="meta27175" property="format" xsi:type="nex:LiteralMeta"/>
      </edge>
      <edge about="#edge27176" id="edge27176" length="0.23841" source="node27168" target="node27172">
        <meta content=" fg=51 255 0 ip= &lt; -1.0 1444.0&gt; dr=1;" datatype="xsd:string" id="meta27177" property="format" xsi:type="nex:LiteralMeta"/>
      </edge>
      <edge about="#edge27178" id="edge27178" length="0.20164" source="node27108" target="node27110">
        <meta content=" fg=51 255 0 ip= &lt; -6.0 1437.1562&gt; dr=1;" datatype="xsd:string" id="meta27179" property="format" xsi:type="nex:LiteralMeta"/>
      </edge>
      <edge about="#edge27180" id="edge27180" length="1.28762" source="node27108" target="node27168">
        <meta content=" fg=51 255 0 ip= &lt; -6.0 1443.5&gt; dr=1;" datatype="xsd:string" id="meta27181" property="format" xsi:type="nex:LiteralMeta"/>
      </edge>
      <edge about="#edge27182" id="edge27182" length="0.20047" source="node27032" target="node27034">
        <meta content=" fg=51 255 0 ip= &lt; -7.0 1429.7656&gt; dr=1;" datatype="xsd:string" id="meta27183" property="format" xsi:type="nex:LiteralMeta"/>
      </edge>
      <edge about="#edge27184" id="edge27184" length="0.5537" source="node27032" target="node27108">
        <meta content=" fg=51 255 0 ip= &lt; -7.0 1440.3281&gt; dr=1;" datatype="xsd:string" id="meta27185" property="format" xsi:type="nex:LiteralMeta"/>
      </edge>
      <edge about="#edge27186" id="edge27186" length="0.16689" source="node26964" target="node26966">
        <meta content=" fg=51 255 0 ip= &lt; -8.0 1420.0625&gt; dr=1;" datatype="xsd:string" id="meta27187" property="format" xsi:type="nex:LiteralMeta"/>
      </edge>
      <edge about="#edge27188" id="edge27188" length="0.42751" source="node26964" target="node27032">
        <meta content=" fg=51 255 0 ip= &lt; -8.0 1435.0469&gt; dr=1;" datatype="xsd:string" id="meta27189" property="format" xsi:type="nex:LiteralMeta"/>
      </edge>
      <edge about="#edge27190" id="edge27190" length="0.55398" source="node26928" target="node26930">
        <meta content=" fg=51 255 0 ip= &lt; -9.0 1413.4375&gt; dr=1;" datatype="xsd:string" id="meta27191" property="format" xsi:type="nex:LiteralMeta"/>
      </edge>
      <edge about="#edge27192" id="edge27192" length="0.1873" source="node26928" target="node26964">
        <meta content=" fg=51 255 0 ip= &lt; -9.0 1427.5547&gt; dr=1;" datatype="xsd:string" id="meta27193" property="format" xsi:type="nex:LiteralMeta"/>
      </edge>
      <edge about="#edge27194" id="edge27194" length="2.23497" source="node26924" target="node26926">
        <meta content=" fg=51 255 0 ip= &lt; -10.0 1410.0&gt; dr=1;" datatype="xsd:string" id="meta27195" property="format" xsi:type="nex:LiteralMeta"/>
      </edge>
      <edge about="#edge27196" id="edge27196" length="0.44418" source="node26924" target="node26928">
        <meta content=" fg=51 255 0 ip= &lt; -10.0 1420.4961&gt; dr=1;" datatype="xsd:string" id="meta27197" property="format" xsi:type="nex:LiteralMeta"/>
      </edge>
      <edge about="#edge27204" id="edge27204" length="2.41054" source="node27198" target="node27200">
        <meta content=" fg=51 255 0 ip= &lt; -1.0 1445.0&gt; dr=1;" datatype="xsd:string" id="meta27205" property="format" xsi:type="nex:LiteralMeta"/>
      </edge>
      <edge about="#edge27206" id="edge27206" length="1.73951" source="node27198" target="node27202">
        <meta content=" fg=51 255 0 ip= &lt; -1.0 1446.0&gt; dr=1;" datatype="xsd:string" id="meta27207" property="format" xsi:type="nex:LiteralMeta"/>
      </edge>
      <edge about="#edge27208" id="edge27208" length="0.33534" source="node26922" target="node26924">
        <meta content=" fg=51 255 0 ip= &lt; -11.0 1415.248&gt; dr=1;" datatype="xsd:string" id="meta27209" property="format" xsi:type="nex:LiteralMeta"/>
      </edge>
      <edge about="#edge27210" id="edge27210" length="1.21757" source="node26922" target="node27198">
        <meta content=" fg=51 255 0 ip= &lt; -11.0 1445.5&gt; dr=1;" datatype="xsd:string" id="meta27211" property="format" xsi:type="nex:LiteralMeta"/>
      </edge>
      <edge about="#edge27214" id="edge27214" length="0.13212" source="node26920" target="node26922">
        <meta content=" fg=51 255 0 ip= &lt; -12.0 1430.374&gt; dr=1;" datatype="xsd:string" id="meta27215" property="format" xsi:type="nex:LiteralMeta"/>
      </edge>
      <edge about="#edge27216" id="edge27216" length="3.16536" source="node26920" target="node27212">
        <meta content=" fg=51 255 0 ip= &lt; -12.0 1447.0&gt; dr=1;" datatype="xsd:string" id="meta27217" property="format" xsi:type="nex:LiteralMeta"/>
      </edge>
      <edge about="#edge27232" id="edge27232" length="1.12932" source="node27226" target="node27228">
        <meta content=" fg=0 0 0 ip= &lt; -1.0 1449.0&gt; dr=1;" datatype="xsd:string" id="meta27233" property="format" xsi:type="nex:LiteralMeta"/>
      </edge>
      <edge about="#edge27234" id="edge27234" length="2.02262" source="node27226" target="node27230">
        <meta content=" fg=0 0 0 ip= &lt; -1.0 1450.0&gt; dr=1;" datatype="xsd:string" id="meta27235" property="format" xsi:type="nex:LiteralMeta"/>
      </edge>
      <edge about="#edge27236" id="edge27236" length="1.11919" source="node27222" target="node27224">
        <meta content=" fg=0 0 0 ip= &lt; -2.0 1448.0&gt; dr=1;" datatype="xsd:string" id="meta27237" property="format" xsi:type="nex:LiteralMeta"/>
      </edge>
      <edge about="#edge27238" id="edge27238" length="0.33735" source="node27222" target="node27226">
        <meta content=" fg=0 0 0 ip= &lt; -2.0 1449.5&gt; dr=1;" datatype="xsd:string" id="meta27239" property="format" xsi:type="nex:LiteralMeta"/>
      </edge>
      <edge about="#edge27242" id="edge27242" length="0.57917" source="node27220" target="node27222">
        <meta content=" fg=0 0 0 ip= &lt; -3.0 1448.75&gt; dr=1;" datatype="xsd:string" id="meta27243" property="format" xsi:type="nex:LiteralMeta"/>
      </edge>
      <edge about="#edge27244" id="edge27244" length="1.95209" source="node27220" target="node27240">
        <meta content=" fg=0 0 0 ip= &lt; -3.0 1451.0&gt; dr=1;" datatype="xsd:string" id="meta27245" property="format" xsi:type="nex:LiteralMeta"/>
      </edge>
      <edge about="#edge27260" id="edge27260" length="1.46383" source="node27254" target="node27256">
        <meta content=" fg=0 0 0 ip= &lt; -1.0 1453.0&gt; dr=1;" datatype="xsd:string" id="meta27261" property="format" xsi:type="nex:LiteralMeta"/>
      </edge>
      <edge about="#edge27262" id="edge27262" length="1.17781" source="node27254" target="node27258">
        <meta content=" fg=0 0 0 ip= &lt; -1.0 1454.0&gt; dr=1;" datatype="xsd:string" id="meta27263" property="format" xsi:type="nex:LiteralMeta"/>
      </edge>
      <edge about="#edge27264" id="edge27264" length="1.14439" source="node27250" target="node27252">
        <meta content=" fg=0 0 0 ip= &lt; -2.0 1452.0&gt; dr=1;" datatype="xsd:string" id="meta27265" property="format" xsi:type="nex:LiteralMeta"/>
      </edge>
      <edge about="#edge27266" id="edge27266" length="0.24373" source="node27250" target="node27254">
        <meta content=" fg=0 0 0 ip= &lt; -2.0 1453.5&gt; dr=1;" datatype="xsd:string" id="meta27267" property="format" xsi:type="nex:LiteralMeta"/>
      </edge>
      <edge about="#edge27270" id="edge27270" length="1.7429" source="node27248" target="node27250">
        <meta content=" fg=0 0 0 ip= &lt; -3.0 1452.75&gt; dr=1;" datatype="xsd:string" id="meta27271" property="format" xsi:type="nex:LiteralMeta"/>
      </edge>
      <edge about="#edge27272" id="edge27272" length="2.69869" source="node27248" target="node27268">
        <meta content=" fg=0 0 0 ip= &lt; -3.0 1455.0&gt; dr=1;" datatype="xsd:string" id="meta27273" property="format" xsi:type="nex:LiteralMeta"/>
      </edge>
      <edge about="#edge27276" id="edge27276" length="0.89958" source="node27246" target="node27248">
        <meta content=" fg=0 0 0 ip= &lt; -4.0 1453.875&gt; dr=1;" datatype="xsd:string" id="meta27277" property="format" xsi:type="nex:LiteralMeta"/>
      </edge>
      <edge about="#edge27278" id="edge27278" length="2.36759" source="node27246" target="node27274">
        <meta content=" fg=0 0 0 ip= &lt; -4.0 1456.0&gt; dr=1;" datatype="xsd:string" id="meta27279" property="format" xsi:type="nex:LiteralMeta"/>
      </edge>
      <edge about="#edge27280" id="edge27280" length="2.07808" source="node27218" target="node27220">
        <meta content=" fg=0 0 0 ip= &lt; -5.0 1449.875&gt; dr=1;" datatype="xsd:string" id="meta27281" property="format" xsi:type="nex:LiteralMeta"/>
      </edge>
      <edge about="#edge27282" id="edge27282" length="0.45101" source="node27218" target="node27246">
        <meta content=" fg=0 0 0 ip= &lt; -5.0 1454.9375&gt; dr=1;" datatype="xsd:string" id="meta27283" property="format" xsi:type="nex:LiteralMeta"/>
      </edge>
      <edge about="#edge27284" id="edge27284" length="0.85116" source="node26918" target="node26920">
        <meta content=" fg=0 0 0 ip= &lt; -13.0 1438.687&gt; dr=1;" datatype="xsd:string" id="meta27285" property="format" xsi:type="nex:LiteralMeta"/>
      </edge>
      <edge about="#edge27286" id="edge27286" length="1.61332" source="node26918" target="node27218">
        <meta content=" fg=0 0 0 ip= &lt; -13.0 1452.4062&gt; dr=1;" datatype="xsd:string" id="meta27287" property="format" xsi:type="nex:LiteralMeta"/>
      </edge>
      <edge about="#edge27288" id="edge27288" length="0.16631" source="node26762" target="node26764">
        <meta content=" fg=0 0 0 ip= &lt; -14.0 1400.2461&gt; dr=1;" datatype="xsd:string" id="meta27289" property="format" xsi:type="nex:LiteralMeta"/>
      </edge>
      <edge about="#edge27290" id="edge27290" length="0.39553" source="node26762" target="node26918">
        <meta content=" fg=0 0 0 ip= &lt; -14.0 1445.5466&gt; dr=1;" datatype="xsd:string" id="meta27291" property="format" xsi:type="nex:LiteralMeta"/>
      </edge>
      <edge about="#edge27310" id="edge27310" length="0.07079" source="node27304" target="node27306">
        <meta content=" fg=51 255 0 ip= &lt; -1.0 1458.0&gt; dr=1;" datatype="xsd:string" id="meta27311" property="format" xsi:type="nex:LiteralMeta"/>
      </edge>
      <edge about="#edge27312" id="edge27312" length="0.67439" source="node27304" target="node27308">
        <meta content=" fg=51 255 0 ip= &lt; -1.0 1459.0&gt; dr=1;" datatype="xsd:string" id="meta27313" property="format" xsi:type="nex:LiteralMeta"/>
      </edge>
      <edge about="#edge27320" id="edge27320" length="0.93309" source="node27314" target="node27316">
        <meta content=" fg=51 255 0 ip= &lt; -1.0 1460.0&gt; dr=1;" datatype="xsd:string" id="meta27321" property="format" xsi:type="nex:LiteralMeta"/>
      </edge>
      <edge about="#edge27322" id="edge27322" length="0.67012" source="node27314" target="node27318">
        <meta content=" fg=51 255 0 ip= &lt; -1.0 1461.0&gt; dr=1;" datatype="xsd:string" id="meta27323" property="format" xsi:type="nex:LiteralMeta"/>
      </edge>
      <edge about="#edge27324" id="edge27324" length="0.66722" source="node27302" target="node27304">
        <meta content=" fg=51 255 0 ip= &lt; -2.0 1458.5&gt; dr=1;" datatype="xsd:string" id="meta27325" property="format" xsi:type="nex:LiteralMeta"/>
      </edge>
      <edge about="#edge27326" id="edge27326" length="0.24431" source="node27302" target="node27314">
        <meta content=" fg=51 255 0 ip= &lt; -2.0 1460.5&gt; dr=1;" datatype="xsd:string" id="meta27327" property="format" xsi:type="nex:LiteralMeta"/>
      </edge>
      <edge about="#edge27330" id="edge27330" length="1.99226" source="node27300" target="node27302">
        <meta content=" fg=51 255 0 ip= &lt; -3.0 1459.5&gt; dr=1;" datatype="xsd:string" id="meta27331" property="format" xsi:type="nex:LiteralMeta"/>
      </edge>
      <edge about="#edge27332" id="edge27332" length="2.79743" source="node27300" target="node27328">
        <meta content=" fg=51 255 0 ip= &lt; -3.0 1462.0&gt; dr=1;" datatype="xsd:string" id="meta27333" property="format" xsi:type="nex:LiteralMeta"/>
      </edge>
      <edge about="#edge27346" id="edge27346" length="0.93213" source="node27340" target="node27342">
        <meta content=" fg=51 255 0 ip= &lt; -1.0 1464.0&gt; dr=1;" datatype="xsd:string" id="meta27347" property="format" xsi:type="nex:LiteralMeta"/>
      </edge>
      <edge about="#edge27348" id="edge27348" length="1.38277" source="node27340" target="node27344">
        <meta content=" fg=51 255 0 ip= &lt; -1.0 1465.0&gt; dr=1;" datatype="xsd:string" id="meta27349" property="format" xsi:type="nex:LiteralMeta"/>
      </edge>
      <edge about="#edge27350" id="edge27350" length="1.18405" source="node27336" target="node27338">
        <meta content=" fg=51 255 0 ip= &lt; -2.0 1463.0&gt; dr=1;" datatype="xsd:string" id="meta27351" property="format" xsi:type="nex:LiteralMeta"/>
      </edge>
      <edge about="#edge27352" id="edge27352" length="0.20674" source="node27336" target="node27340">
        <meta content=" fg=51 255 0 ip= &lt; -2.0 1464.5&gt; dr=1;" datatype="xsd:string" id="meta27353" property="format" xsi:type="nex:LiteralMeta"/>
      </edge>
      <edge about="#edge27364" id="edge27364" length="0.82404" source="node27358" target="node27360">
        <meta content=" fg=51 255 0 ip= &lt; -1.0 1467.0&gt; dr=1;" datatype="xsd:string" id="meta27365" property="format" xsi:type="nex:LiteralMeta"/>
      </edge>
      <edge about="#edge27366" id="edge27366" length="0.46313" source="node27358" target="node27362">
        <meta content=" fg=51 255 0 ip= &lt; -1.0 1468.0&gt; dr=1;" datatype="xsd:string" id="meta27367" property="format" xsi:type="nex:LiteralMeta"/>
      </edge>
      <edge about="#edge27368" id="edge27368" length="0.98342" source="node27354" target="node27356">
        <meta content=" fg=51 255 0 ip= &lt; -2.0 1466.0&gt; dr=1;" datatype="xsd:string" id="meta27369" property="format" xsi:type="nex:LiteralMeta"/>
      </edge>
      <edge about="#edge27370" id="edge27370" length="0.21526" source="node27354" target="node27358">
        <meta content=" fg=51 255 0 ip= &lt; -2.0 1467.5&gt; dr=1;" datatype="xsd:string" id="meta27371" property="format" xsi:type="nex:LiteralMeta"/>
      </edge>
      <edge about="#edge27372" id="edge27372" length="2.69547" source="node27334" target="node27336">
        <meta content=" fg=51 255 0 ip= &lt; -3.0 1463.75&gt; dr=1;" datatype="xsd:string" id="meta27373" property="format" xsi:type="nex:LiteralMeta"/>
      </edge>
      <edge about="#edge27374" id="edge27374" length="1.22549" source="node27334" target="node27354">
        <meta content=" fg=51 255 0 ip= &lt; -3.0 1466.75&gt; dr=1;" datatype="xsd:string" id="meta27375" property="format" xsi:type="nex:LiteralMeta"/>
      </edge>
      <edge about="#edge27376" id="edge27376" length="0.26816" source="node27298" target="node27300">
        <meta content=" fg=51 255 0 ip= &lt; -4.0 1460.75&gt; dr=1;" datatype="xsd:string" id="meta27377" property="format" xsi:type="nex:LiteralMeta"/>
      </edge>
      <edge about="#edge27378" id="edge27378" length="0.52954" source="node27298" target="node27334">
        <meta content=" fg=51 255 0 ip= &lt; -4.0 1465.25&gt; dr=1;" datatype="xsd:string" id="meta27379" property="format" xsi:type="nex:LiteralMeta"/>
      </edge>
      <edge about="#edge27380" id="edge27380" length="3.61891" source="node27294" target="node27296">
        <meta content=" fg=0 0 0 ip= &lt; -5.0 1457.0&gt; dr=1;" datatype="xsd:string" id="meta27381" property="format" xsi:type="nex:LiteralMeta"/>
      </edge>
      <edge about="#edge27382" id="edge27382" length="0.96063" source="node27294" target="node27298">
        <meta content=" fg=0 0 0 ip= &lt; -5.0 1463.0&gt; dr=1;" datatype="xsd:string" id="meta27383" property="format" xsi:type="nex:LiteralMeta"/>
      </edge>
      <edge about="#edge27404" id="edge27404" length="0.84522" source="node27398" target="node27400">
        <meta content=" fg=255 255 51 ip= &lt; -1.0 1470.0&gt; dr=1;" datatype="xsd:string" id="meta27405" property="format" xsi:type="nex:LiteralMeta"/>
      </edge>
      <edge about="#edge27406" id="edge27406" length="1.62746" source="node27398" target="node27402">
        <meta content=" fg=255 255 51 ip= &lt; -1.0 1471.0&gt; dr=1;" datatype="xsd:string" id="meta27407" property="format" xsi:type="nex:LiteralMeta"/>
      </edge>
      <edge about="#edge27408" id="edge27408" length="1.60575" source="node27394" target="node27396">
        <meta content=" fg=255 255 51 ip= &lt; -2.0 1469.0&gt; dr=1;" datatype="xsd:string" id="meta27409" property="format" xsi:type="nex:LiteralMeta"/>
      </edge>
      <edge about="#edge27410" id="edge27410" length="0.46131" source="node27394" target="node27398">
        <meta content=" fg=255 255 51 ip= &lt; -2.0 1470.5&gt; dr=1;" datatype="xsd:string" id="meta27411" property="format" xsi:type="nex:LiteralMeta"/>
      </edge>
      <edge about="#edge27414" id="edge27414" length="1.81469" source="node27392" target="node27394">
        <meta content=" fg=255 255 51 ip= &lt; -3.0 1469.75&gt; dr=1;" datatype="xsd:string" id="meta27415" property="format" xsi:type="nex:LiteralMeta"/>
      </edge>
      <edge about="#edge27416" id="edge27416" length="2.29298" source="node27392" target="node27412">
        <meta content=" fg=255 255 51 ip= &lt; -3.0 1472.0&gt; dr=1;" datatype="xsd:string" id="meta27417" property="format" xsi:type="nex:LiteralMeta"/>
      </edge>
      <edge about="#edge27432" id="edge27432" length="0.74903" source="node27426" target="node27428">
        <meta content=" fg=255 255 51 ip= &lt; -1.0 1474.0&gt; dr=1;" datatype="xsd:string" id="meta27433" property="format" xsi:type="nex:LiteralMeta"/>
      </edge>
      <edge about="#edge27434" id="edge27434" length="0.13538" source="node27426" target="node27430">
        <meta content=" fg=255 255 51 ip= &lt; -1.0 1475.0&gt; dr=1;" datatype="xsd:string" id="meta27435" property="format" xsi:type="nex:LiteralMeta"/>
      </edge>
      <edge about="#edge27436" id="edge27436" length="1.03838" source="node27422" target="node27424">
        <meta content=" fg=255 255 51 ip= &lt; -2.0 1473.0&gt; dr=1;" datatype="xsd:string" id="meta27437" property="format" xsi:type="nex:LiteralMeta"/>
      </edge>
      <edge about="#edge27438" id="edge27438" length="1.21289" source="node27422" target="node27426">
        <meta content=" fg=255 255 51 ip= &lt; -2.0 1474.5&gt; dr=1;" datatype="xsd:string" id="meta27439" property="format" xsi:type="nex:LiteralMeta"/>
      </edge>
      <edge about="#edge27446" id="edge27446" length="1.76682" source="node27440" target="node27442">
        <meta content=" fg=255 255 51 ip= &lt; -1.0 1476.0&gt; dr=1;" datatype="xsd:string" id="meta27447" property="format" xsi:type="nex:LiteralMeta"/>
      </edge>
      <edge about="#edge27448" id="edge27448" length="1.74845" source="node27440" target="node27444">
        <meta content=" fg=255 255 51 ip= &lt; -1.0 1477.0&gt; dr=1;" datatype="xsd:string" id="meta27449" property="format" xsi:type="nex:LiteralMeta"/>
      </edge>
      <edge about="#edge27450" id="edge27450" length="0.19706" source="node27420" target="node27422">
        <meta content=" fg=255 255 51 ip= &lt; -3.0 1473.75&gt; dr=1;" datatype="xsd:string" id="meta27451" property="format" xsi:type="nex:LiteralMeta"/>
      </edge>
      <edge about="#edge27452" id="edge27452" length="0.16943" source="node27420" target="node27440">
        <meta content=" fg=255 255 51 ip= &lt; -3.0 1476.5&gt; dr=1;" datatype="xsd:string" id="meta27453" property="format" xsi:type="nex:LiteralMeta"/>
      </edge>
      <edge about="#edge27464" id="edge27464" length="0.96889" source="node27458" target="node27460">
        <meta content=" fg=255 255 51 ip= &lt; -1.0 1478.0&gt; dr=1;" datatype="xsd:string" id="meta27465" property="format" xsi:type="nex:LiteralMeta"/>
      </edge>
      <edge about="#edge27466" id="edge27466" length="0.78741" source="node27458" target="node27462">
        <meta content=" fg=255 255 51 ip= &lt; -1.0 1479.0&gt; dr=1;" datatype="xsd:string" id="meta27467" property="format" xsi:type="nex:LiteralMeta"/>
      </edge>
      <edge about="#edge27476" id="edge27476" length="1.30806" source="node27470" target="node27472">
        <meta content=" fg=255 255 51 ip= &lt; -1.0 1480.0&gt; dr=1;" datatype="xsd:string" id="meta27477" property="format" xsi:type="nex:LiteralMeta"/>
      </edge>
      <edge about="#edge27478" id="edge27478" length="0.95996" source="node27470" target="node27474">
        <meta content=" fg=255 255 51 ip= &lt; -1.0 1481.0&gt; dr=1;" datatype="xsd:string" id="meta27479" property="format" xsi:type="nex:LiteralMeta"/>
      </edge>
      <edge about="#edge27490" id="edge27490" length="0.73328" source="node27484" target="node27486">
        <meta content=" fg=255 255 51 ip= &lt; -1.0 1483.0&gt; dr=1;" datatype="xsd:string" id="meta27491" property="format" xsi:type="nex:LiteralMeta"/>
      </edge>
      <edge about="#edge27492" id="edge27492" length="0.52797" source="node27484" target="node27488">
        <meta content=" fg=255 255 51 ip= &lt; -1.0 1484.0&gt; dr=1;" datatype="xsd:string" id="meta27493" property="format" xsi:type="nex:LiteralMeta"/>
      </edge>
      <edge about="#edge27494" id="edge27494" length="0.75096" source="node27480" target="node27482">
        <meta content=" fg=255 255 51 ip= &lt; -2.0 1482.0&gt; dr=1;" datatype="xsd:string" id="meta27495" property="format" xsi:type="nex:LiteralMeta"/>
      </edge>
      <edge about="#edge27496" id="edge27496" length="0.70556" source="node27480" target="node27484">
        <meta content=" fg=255 255 51 ip= &lt; -2.0 1483.5&gt; dr=1;" datatype="xsd:string" id="meta27497" property="format" xsi:type="nex:LiteralMeta"/>
      </edge>
      <edge about="#edge27498" id="edge27498" length="0.65721" source="node27468" target="node27470">
        <meta content=" fg=255 255 51 ip= &lt; -3.0 1480.5&gt; dr=1;" datatype="xsd:string" id="meta27499" property="format" xsi:type="nex:LiteralMeta"/>
      </edge>
      <edge about="#edge27500" id="edge27500" length="0.54312" source="node27468" target="node27480">
        <meta content=" fg=255 255 51 ip= &lt; -3.0 1482.75&gt; dr=1;" datatype="xsd:string" id="meta27501" property="format" xsi:type="nex:LiteralMeta"/>
      </edge>
      <edge about="#edge27502" id="edge27502" length="0.51721" source="node27456" target="node27458">
        <meta content=" fg=255 255 51 ip= &lt; -4.0 1478.5&gt; dr=1;" datatype="xsd:string" id="meta27503" property="format" xsi:type="nex:LiteralMeta"/>
      </edge>
      <edge about="#edge27504" id="edge27504" length="0.2262" source="node27456" target="node27468">
        <meta content=" fg=255 255 51 ip= &lt; -4.0 1481.625&gt; dr=1;" datatype="xsd:string" id="meta27505" property="format" xsi:type="nex:LiteralMeta"/>
      </edge>
      <edge about="#edge27518" id="edge27518" length="1.27831" source="node27512" target="node27514">
        <meta content=" fg=255 255 51 ip= &lt; -1.0 1486.0&gt; dr=1;" datatype="xsd:string" id="meta27519" property="format" xsi:type="nex:LiteralMeta"/>
      </edge>
      <edge about="#edge27520" id="edge27520" length="1.24679" source="node27512" target="node27516">
        <meta content=" fg=255 255 51 ip= &lt; -1.0 1487.0&gt; dr=1;" datatype="xsd:string" id="meta27521" property="format" xsi:type="nex:LiteralMeta"/>
      </edge>
      <edge about="#edge27530" id="edge27530" length="1.24482" source="node27524" target="node27526">
        <meta content=" fg=255 255 51 ip= &lt; -1.0 1488.0&gt; dr=1;" datatype="xsd:string" id="meta27531" property="format" xsi:type="nex:LiteralMeta"/>
      </edge>
      <edge about="#edge27532" id="edge27532" length="0.93628" source="node27524" target="node27528">
        <meta content=" fg=255 255 51 ip= &lt; -1.0 1489.0&gt; dr=1;" datatype="xsd:string" id="meta27533" property="format" xsi:type="nex:LiteralMeta"/>
      </edge>
      <edge about="#edge27536" id="edge27536" length="0.67888" source="node27522" target="node27524">
        <meta content=" fg=255 255 51 ip= &lt; -2.0 1488.5&gt; dr=1;" datatype="xsd:string" id="meta27537" property="format" xsi:type="nex:LiteralMeta"/>
      </edge>
      <edge about="#edge27538" id="edge27538" length="1.37867" source="node27522" target="node27534">
        <meta content=" fg=255 255 51 ip= &lt; -2.0 1490.0&gt; dr=1;" datatype="xsd:string" id="meta27539" property="format" xsi:type="nex:LiteralMeta"/>
      </edge>
      <edge about="#edge27540" id="edge27540" length="0.24153" source="node27510" target="node27512">
        <meta content=" fg=255 255 51 ip= &lt; -3.0 1486.5&gt; dr=1;" datatype="xsd:string" id="meta27541" property="format" xsi:type="nex:LiteralMeta"/>
      </edge>
      <edge about="#edge27542" id="edge27542" length="0.18737" source="node27510" target="node27522">
        <meta content=" fg=255 255 51 ip= &lt; -3.0 1489.25&gt; dr=1;" datatype="xsd:string" id="meta27543" property="format" xsi:type="nex:LiteralMeta"/>
      </edge>
      <edge about="#edge27544" id="edge27544" length="1.73276" source="node27506" target="node27508">
        <meta content=" fg=255 255 51 ip= &lt; -4.0 1485.0&gt; dr=1;" datatype="xsd:string" id="meta27545" property="format" xsi:type="nex:LiteralMeta"/>
      </edge>
      <edge about="#edge27546" id="edge27546" length="0.39158" source="node27506" target="node27510">
        <meta content=" fg=255 255 51 ip= &lt; -4.0 1487.875&gt; dr=1;" datatype="xsd:string" id="meta27547" property="format" xsi:type="nex:LiteralMeta"/>
      </edge>
      <edge about="#edge27548" id="edge27548" length="0.23773" source="node27454" target="node27456">
        <meta content=" fg=255 255 51 ip= &lt; -5.0 1480.0625&gt; dr=1;" datatype="xsd:string" id="meta27549" property="format" xsi:type="nex:LiteralMeta"/>
      </edge>
      <edge about="#edge27550" id="edge27550" length="0.34291" source="node27454" target="node27506">
        <meta content=" fg=255 255 51 ip= &lt; -5.0 1486.4375&gt; dr=1;" datatype="xsd:string" id="meta27551" property="format" xsi:type="nex:LiteralMeta"/>
      </edge>
      <edge about="#edge27552" id="edge27552" length="0.49453" source="node27418" target="node27420">
        <meta content=" fg=255 255 51 ip= &lt; -6.0 1475.125&gt; dr=1;" datatype="xsd:string" id="meta27553" property="format" xsi:type="nex:LiteralMeta"/>
      </edge>
      <edge about="#edge27554" id="edge27554" length="0.28456" source="node27418" target="node27454">
        <meta content=" fg=255 255 51 ip= &lt; -6.0 1483.25&gt; dr=1;" datatype="xsd:string" id="meta27555" property="format" xsi:type="nex:LiteralMeta"/>
      </edge>
      <edge about="#edge27556" id="edge27556" length="0.7468" source="node27390" target="node27392">
        <meta content=" fg=255 255 51 ip= &lt; -7.0 1470.875&gt; dr=1;" datatype="xsd:string" id="meta27557" property="format" xsi:type="nex:LiteralMeta"/>
      </edge>
      <edge about="#edge27558" id="edge27558" length="0.33664" source="node27390" target="node27418">
        <meta content=" fg=255 255 51 ip= &lt; -7.0 1479.1875&gt; dr=1;" datatype="xsd:string" id="meta27559" property="format" xsi:type="nex:LiteralMeta"/>
      </edge>
      <edge about="#edge27588" id="edge27588" length="0.01494" source="node27582" target="node27584">
        <meta content=" fg=0 255 0 ip= &lt; -1.0 1493.0&gt; dr=1;" datatype="xsd:string" id="meta27589" property="format" xsi:type="nex:LiteralMeta"/>
      </edge>
      <edge about="#edge27590" id="edge27590" length="3.5E-4" source="node27582" target="node27586">
        <meta content=" fg=0 255 0 ip= &lt; -1.0 1494.0&gt; dr=1;" datatype="xsd:string" id="meta27591" property="format" xsi:type="nex:LiteralMeta"/>
      </edge>
      <edge about="#edge27592" id="edge27592" length="0.01156" source="node27578" target="node27580">
        <meta content=" fg=0 255 0 ip= &lt; -2.0 1492.0&gt; dr=1;" datatype="xsd:string" id="meta27593" property="format" xsi:type="nex:LiteralMeta"/>
      </edge>
      <edge about="#edge27594" id="edge27594" length="0.28325" source="node27578" target="node27582">
        <meta content=" fg=0 255 0 ip= &lt; -2.0 1493.5&gt; dr=1;" datatype="xsd:string" id="meta27595" property="format" xsi:type="nex:LiteralMeta"/>
      </edge>
      <edge about="#edge27602" id="edge27602" length="0.17309" source="node27596" target="node27598">
        <meta content=" fg=0 255 0 ip= &lt; -1.0 1495.0&gt; dr=1;" datatype="xsd:string" id="meta27603" property="format" xsi:type="nex:LiteralMeta"/>
      </edge>
      <edge about="#edge27604" id="edge27604" length="0.17046" source="node27596" target="node27600">
        <meta content=" fg=0 255 0 ip= &lt; -1.0 1496.0&gt; dr=1;" datatype="xsd:string" id="meta27605" property="format" xsi:type="nex:LiteralMeta"/>
      </edge>
      <edge about="#edge27606" id="edge27606" length="0.14863" source="node27576" target="node27578">
        <meta content=" fg=0 255 0 ip= &lt; -3.0 1492.75&gt; dr=1;" datatype="xsd:string" id="meta27607" property="format" xsi:type="nex:LiteralMeta"/>
      </edge>
      <edge about="#edge27608" id="edge27608" length="0.01087" source="node27576" target="node27596">
        <meta content=" fg=0 255 0 ip= &lt; -3.0 1495.5&gt; dr=1;" datatype="xsd:string" id="meta27609" property="format" xsi:type="nex:LiteralMeta"/>
      </edge>
      <edge about="#edge27616" id="edge27616" length="0.08398" source="node27610" target="node27612">
        <meta content=" fg=0 255 0 ip= &lt; -1.0 1497.0&gt; dr=1;" datatype="xsd:string" id="meta27617" property="format" xsi:type="nex:LiteralMeta"/>
      </edge>
      <edge about="#edge27618" id="edge27618" length="0.09163" source="node27610" target="node27614">
        <meta content=" fg=0 255 0 ip= &lt; -1.0 1498.0&gt; dr=1;" datatype="xsd:string" id="meta27619" property="format" xsi:type="nex:LiteralMeta"/>
      </edge>
      <edge about="#edge27620" id="edge27620" length="0.10662" source="node27574" target="node27576">
        <meta content=" fg=0 255 0 ip= &lt; -4.0 1494.125&gt; dr=1;" datatype="xsd:string" id="meta27621" property="format" xsi:type="nex:LiteralMeta"/>
      </edge>
      <edge about="#edge27622" id="edge27622" length="0.04724" source="node27574" target="node27610">
        <meta content=" fg=0 255 0 ip= &lt; -4.0 1497.5&gt; dr=1;" datatype="xsd:string" id="meta27623" property="format" xsi:type="nex:LiteralMeta"/>
      </edge>
      <edge about="#edge27626" id="edge27626" length="0.03217" source="node27572" target="node27574">
        <meta content=" fg=0 255 0 ip= &lt; -5.0 1495.8125&gt; dr=1;" datatype="xsd:string" id="meta27627" property="format" xsi:type="nex:LiteralMeta"/>
      </edge>
      <edge about="#edge27628" id="edge27628" length="0.0812" source="node27572" target="node27624">
        <meta content=" fg=0 255 0 ip= &lt; -5.0 1499.0&gt; dr=1;" datatype="xsd:string" id="meta27629" property="format" xsi:type="nex:LiteralMeta"/>
      </edge>
      <edge about="#edge27636" id="edge27636" length="1.07919" source="node27630" target="node27632">
        <meta content=" fg=0 255 0 ip= &lt; -1.0 1500.0&gt; dr=1;" datatype="xsd:string" id="meta27637" property="format" xsi:type="nex:LiteralMeta"/>
      </edge>
      <edge about="#edge27638" id="edge27638" length="1.28376" source="node27630" target="node27634">
        <meta content=" fg=0 255 0 ip= &lt; -1.0 1501.0&gt; dr=1;" datatype="xsd:string" id="meta27639" property="format" xsi:type="nex:LiteralMeta"/>
      </edge>
      <edge about="#edge27640" id="edge27640" length="1.04469" source="node27570" target="node27572">
        <meta content=" fg=0 255 0 ip= &lt; -6.0 1497.4062&gt; dr=1;" datatype="xsd:string" id="meta27641" property="format" xsi:type="nex:LiteralMeta"/>
      </edge>
      <edge about="#edge27642" id="edge27642" length="0.42063" source="node27570" target="node27630">
        <meta content=" fg=0 255 0 ip= &lt; -6.0 1500.5&gt; dr=1;" datatype="xsd:string" id="meta27643" property="format" xsi:type="nex:LiteralMeta"/>
      </edge>
      <edge about="#edge27644" id="edge27644" length="1.62778" source="node27566" target="node27568">
        <meta content=" fg=0 255 0 ip= &lt; -7.0 1491.0&gt; dr=1;" datatype="xsd:string" id="meta27645" property="format" xsi:type="nex:LiteralMeta"/>
      </edge>
      <edge about="#edge27646" id="edge27646" length="0.39172" source="node27566" target="node27570">
        <meta content=" fg=0 255 0 ip= &lt; -7.0 1498.9531&gt; dr=1;" datatype="xsd:string" id="meta27647" property="format" xsi:type="nex:LiteralMeta"/>
      </edge>
      <edge about="#edge27672" id="edge27672" length="3.9E-4" source="node27666" target="node27668">
        <meta content=" fg=0 255 0 ip= &lt; -1.0 1506.0&gt; dr=1;" datatype="xsd:string" id="meta27673" property="format" xsi:type="nex:LiteralMeta"/>
      </edge>
      <edge about="#edge27674" id="edge27674" length="0.03689" source="node27666" target="node27670">
        <meta content=" fg=0 255 0 ip= &lt; -1.0 1507.0&gt; dr=1;" datatype="xsd:string" id="meta27675" property="format" xsi:type="nex:LiteralMeta"/>
      </edge>
      <edge about="#edge27676" id="edge27676" length="0.1586" source="node27662" target="node27664">
        <meta content=" fg=0 255 0 ip= &lt; -2.0 1505.0&gt; dr=1;" datatype="xsd:string" id="meta27677" property="format" xsi:type="nex:LiteralMeta"/>
      </edge>
      <edge about="#edge27678" id="edge27678" length="0.14649" source="node27662" target="node27666">
        <meta content=" fg=0 255 0 ip= &lt; -2.0 1506.5&gt; dr=1;" datatype="xsd:string" id="meta27679" property="format" xsi:type="nex:LiteralMeta"/>
      </edge>
      <edge about="#edge27680" id="edge27680" length="0.17826" source="node27658" target="node27660">
        <meta content=" fg=0 255 0 ip= &lt; -3.0 1504.0&gt; dr=1;" datatype="xsd:string" id="meta27681" property="format" xsi:type="nex:LiteralMeta"/>
      </edge>
      <edge about="#edge27682" id="edge27682" length="0.11362" source="node27658" target="node27662">
        <meta content=" fg=0 255 0 ip= &lt; -3.0 1505.75&gt; dr=1;" datatype="xsd:string" id="meta27683" property="format" xsi:type="nex:LiteralMeta"/>
      </edge>
      <edge about="#edge27684" id="edge27684" length="0.35092" source="node27654" target="node27656">
        <meta content=" fg=0 255 0 ip= &lt; -4.0 1503.0&gt; dr=1;" datatype="xsd:string" id="meta27685" property="format" xsi:type="nex:LiteralMeta"/>
      </edge>
      <edge about="#edge27686" id="edge27686" length="0.6937" source="node27654" target="node27658">
        <meta content=" fg=0 255 0 ip= &lt; -4.0 1504.875&gt; dr=1;" datatype="xsd:string" id="meta27687" property="format" xsi:type="nex:LiteralMeta"/>
      </edge>
      <edge about="#edge27688" id="edge27688" length="0.85025" source="node27650" target="node27652">
        <meta content=" fg=0 255 0 ip= &lt; -5.0 1502.0&gt; dr=1;" datatype="xsd:string" id="meta27689" property="format" xsi:type="nex:LiteralMeta"/>
      </edge>
      <edge about="#edge27690" id="edge27690" length="0.3093" source="node27650" target="node27654">
        <meta content=" fg=0 255 0 ip= &lt; -5.0 1503.9375&gt; dr=1;" datatype="xsd:string" id="meta27691" property="format" xsi:type="nex:LiteralMeta"/>
      </edge>
      <edge about="#edge27698" id="edge27698" length="0.82269" source="node27692" target="node27694">
        <meta content=" fg=0 255 0 ip= &lt; -1.0 1508.0&gt; dr=1;" datatype="xsd:string" id="meta27699" property="format" xsi:type="nex:LiteralMeta"/>
      </edge>
      <edge about="#edge27700" id="edge27700" length="0.75652" source="node27692" target="node27696">
        <meta content=" fg=0 255 0 ip= &lt; -1.0 1509.0&gt; dr=1;" datatype="xsd:string" id="meta27701" property="format" xsi:type="nex:LiteralMeta"/>
      </edge>
      <edge about="#edge27702" id="edge27702" length="0.17914" source="node27648" target="node27650">
        <meta content=" fg=0 255 0 ip= &lt; -6.0 1502.9688&gt; dr=1;" datatype="xsd:string" id="meta27703" property="format" xsi:type="nex:LiteralMeta"/>
      </edge>
      <edge about="#edge27704" id="edge27704" length="0.25204" source="node27648" target="node27692">
        <meta content=" fg=0 255 0 ip= &lt; -6.0 1508.5&gt; dr=1;" datatype="xsd:string" id="meta27705" property="format" xsi:type="nex:LiteralMeta"/>
      </edge>
      <edge about="#edge27706" id="edge27706" length="0.83337" source="node27564" target="node27566">
        <meta content=" fg=0 255 0 ip= &lt; -8.0 1494.9766&gt; dr=1;" datatype="xsd:string" id="meta27707" property="format" xsi:type="nex:LiteralMeta"/>
      </edge>
      <edge about="#edge27708" id="edge27708" length="1.2024" source="node27564" target="node27648">
        <meta content=" fg=0 255 0 ip= &lt; -8.0 1505.7344&gt; dr=1;" datatype="xsd:string" id="meta27709" property="format" xsi:type="nex:LiteralMeta"/>
      </edge>
      <edge about="#edge27732" id="edge27732" length="0.26564" source="node27726" target="node27728">
        <meta content=" fg=0 255 0 ip= &lt; -1.0 1512.0&gt; dr=1;" datatype="xsd:string" id="meta27733" property="format" xsi:type="nex:LiteralMeta"/>
      </edge>
      <edge about="#edge27734" id="edge27734" length="0.02677" source="node27726" target="node27730">
        <meta content=" fg=0 255 0 ip= &lt; -1.0 1513.0&gt; dr=1;" datatype="xsd:string" id="meta27735" property="format" xsi:type="nex:LiteralMeta"/>
      </edge>
      <edge about="#edge27738" id="edge27738" length="0.06828" source="node27724" target="node27726">
        <meta content=" fg=0 255 0 ip= &lt; -2.0 1512.5&gt; dr=1;" datatype="xsd:string" id="meta27739" property="format" xsi:type="nex:LiteralMeta"/>
      </edge>
      <edge about="#edge27740" id="edge27740" length="0.85978" source="node27724" target="node27736">
        <meta content=" fg=0 255 0 ip= &lt; -2.0 1514.0&gt; dr=1;" datatype="xsd:string" id="meta27741" property="format" xsi:type="nex:LiteralMeta"/>
      </edge>
      <edge about="#edge27744" id="edge27744" length="0.05221" source="node27722" target="node27724">
        <meta content=" fg=0 255 0 ip= &lt; -3.0 1513.25&gt; dr=1;" datatype="xsd:string" id="meta27745" property="format" xsi:type="nex:LiteralMeta"/>
      </edge>
      <edge about="#edge27746" id="edge27746" length="0.01891" source="node27722" target="node27742">
        <meta content=" fg=0 255 0 ip= &lt; -3.0 1515.0&gt; dr=1;" datatype="xsd:string" id="meta27747" property="format" xsi:type="nex:LiteralMeta"/>
      </edge>
      <edge about="#edge27754" id="edge27754" length="1.0378" source="node27748" target="node27750">
        <meta content=" fg=0 255 0 ip= &lt; -1.0 1516.0&gt; dr=1;" datatype="xsd:string" id="meta27755" property="format" xsi:type="nex:LiteralMeta"/>
      </edge>
      <edge about="#edge27756" id="edge27756" length="0.83958" source="node27748" target="node27752">
        <meta content=" fg=0 255 0 ip= &lt; -1.0 1517.0&gt; dr=1;" datatype="xsd:string" id="meta27757" property="format" xsi:type="nex:LiteralMeta"/>
      </edge>
      <edge about="#edge27758" id="edge27758" length="0.4599" source="node27720" target="node27722">
        <meta content=" fg=0 255 0 ip= &lt; -4.0 1514.125&gt; dr=1;" datatype="xsd:string" id="meta27759" property="format" xsi:type="nex:LiteralMeta"/>
      </edge>
      <edge about="#edge27760" id="edge27760" length="0.19352" source="node27720" target="node27748">
        <meta content=" fg=0 255 0 ip= &lt; -4.0 1516.5&gt; dr=1;" datatype="xsd:string" id="meta27761" property="format" xsi:type="nex:LiteralMeta"/>
      </edge>
      <edge about="#edge27762" id="edge27762" length="1.15752" source="node27716" target="node27718">
        <meta content=" fg=0 255 0 ip= &lt; -5.0 1511.0&gt; dr=1;" datatype="xsd:string" id="meta27763" property="format" xsi:type="nex:LiteralMeta"/>
      </edge>
      <edge about="#edge27764" id="edge27764" length="0.19722" source="node27716" target="node27720">
        <meta content=" fg=0 255 0 ip= &lt; -5.0 1515.3125&gt; dr=1;" datatype="xsd:string" id="meta27765" property="format" xsi:type="nex:LiteralMeta"/>
      </edge>
      <edge about="#edge27768" id="edge27768" length="0.2674" source="node27714" target="node27716">
        <meta content=" fg=0 255 0 ip= &lt; -6.0 1513.1562&gt; dr=1;" datatype="xsd:string" id="meta27769" property="format" xsi:type="nex:LiteralMeta"/>
      </edge>
      <edge about="#edge27770" id="edge27770" length="1.14522" source="node27714" target="node27766">
        <meta content=" fg=0 255 0 ip= &lt; -6.0 1518.0&gt; dr=1;" datatype="xsd:string" id="meta27771" property="format" xsi:type="nex:LiteralMeta"/>
      </edge>
      <edge about="#edge27772" id="edge27772" length="1.73951" source="node27710" target="node27712">
        <meta content=" fg=0 255 0 ip= &lt; -7.0 1510.0&gt; dr=1;" datatype="xsd:string" id="meta27773" property="format" xsi:type="nex:LiteralMeta"/>
      </edge>
      <edge about="#edge27774" id="edge27774" length="1.20549" source="node27710" target="node27714">
        <meta content=" fg=0 255 0 ip= &lt; -7.0 1515.5781&gt; dr=1;" datatype="xsd:string" id="meta27775" property="format" xsi:type="nex:LiteralMeta"/>
      </edge>
      <edge about="#edge27776" id="edge27776" length="0.16311" source="node27562" target="node27564">
        <meta content=" fg=0 255 0 ip= &lt; -9.0 1500.3555&gt; dr=1;" datatype="xsd:string" id="meta27777" property="format" xsi:type="nex:LiteralMeta"/>
      </edge>
      <edge about="#edge27778" id="edge27778" length="0.70041" source="node27562" target="node27710">
        <meta content=" fg=0 255 0 ip= &lt; -9.0 1512.7891&gt; dr=1;" datatype="xsd:string" id="meta27779" property="format" xsi:type="nex:LiteralMeta"/>
      </edge>
      <edge about="#edge27802" id="edge27802" length="0.15479" source="node27796" target="node27798">
        <meta content=" fg=0 255 0 ip= &lt; -1.0 1521.0&gt; dr=1;" datatype="xsd:string" id="meta27803" property="format" xsi:type="nex:LiteralMeta"/>
      </edge>
      <edge about="#edge27804" id="edge27804" length="0.19236" source="node27796" target="node27800">
        <meta content=" fg=0 255 0 ip= &lt; -1.0 1522.0&gt; dr=1;" datatype="xsd:string" id="meta27805" property="format" xsi:type="nex:LiteralMeta"/>
      </edge>
      <edge about="#edge27806" id="edge27806" length="2.14586" source="node27792" target="node27794">
        <meta content=" fg=0 255 0 ip= &lt; -2.0 1520.0&gt; dr=1;" datatype="xsd:string" id="meta27807" property="format" xsi:type="nex:LiteralMeta"/>
      </edge>
      <edge about="#edge27808" id="edge27808" length="0.10856" source="node27792" target="node27796">
        <meta content=" fg=0 255 0 ip= &lt; -2.0 1521.5&gt; dr=1;" datatype="xsd:string" id="meta27809" property="format" xsi:type="nex:LiteralMeta"/>
      </edge>
      <edge about="#edge27810" id="edge27810" length="1.49221" source="node27788" target="node27790">
        <meta content=" fg=0 255 0 ip= &lt; -3.0 1519.0&gt; dr=1;" datatype="xsd:string" id="meta27811" property="format" xsi:type="nex:LiteralMeta"/>
      </edge>
      <edge about="#edge27812" id="edge27812" length="0.60028" source="node27788" target="node27792">
        <meta content=" fg=0 255 0 ip= &lt; -3.0 1520.75&gt; dr=1;" datatype="xsd:string" id="meta27813" property="format" xsi:type="nex:LiteralMeta"/>
      </edge>
      <edge about="#edge27816" id="edge27816" length="0.13966" source="node27786" target="node27788">
        <meta content=" fg=0 255 0 ip= &lt; -4.0 1519.875&gt; dr=1;" datatype="xsd:string" id="meta27817" property="format" xsi:type="nex:LiteralMeta"/>
      </edge>
      <edge about="#edge27818" id="edge27818" length="1.01413" source="node27786" target="node27814">
        <meta content=" fg=0 255 0 ip= &lt; -4.0 1523.0&gt; dr=1;" datatype="xsd:string" id="meta27819" property="format" xsi:type="nex:LiteralMeta"/>
      </edge>
      <edge about="#edge27826" id="edge27826" length="0.92237" source="node27820" target="node27822">
        <meta content=" fg=0 255 0 ip= &lt; -1.0 1524.0&gt; dr=1;" datatype="xsd:string" id="meta27827" property="format" xsi:type="nex:LiteralMeta"/>
      </edge>
      <edge about="#edge27828" id="edge27828" length="1.30743" source="node27820" target="node27824">
        <meta content=" fg=0 255 0 ip= &lt; -1.0 1525.0&gt; dr=1;" datatype="xsd:string" id="meta27829" property="format" xsi:type="nex:LiteralMeta"/>
      </edge>
      <edge about="#edge27830" id="edge27830" length="0.20592" source="node27784" target="node27786">
        <meta content=" fg=0 255 0 ip= &lt; -5.0 1521.4375&gt; dr=1;" datatype="xsd:string" id="meta27831" property="format" xsi:type="nex:LiteralMeta"/>
      </edge>
      <edge about="#edge27832" id="edge27832" length="0.76819" source="node27784" target="node27820">
        <meta content=" fg=0 255 0 ip= &lt; -5.0 1524.5&gt; dr=1;" datatype="xsd:string" id="meta27833" property="format" xsi:type="nex:LiteralMeta"/>
      </edge>
      <edge about="#edge27842" id="edge27842" length="1.03697" source="node27836" target="node27838">
        <meta content=" fg=0 255 0 ip= &lt; -1.0 1526.0&gt; dr=1;" datatype="xsd:string" id="meta27843" property="format" xsi:type="nex:LiteralMeta"/>
      </edge>
      <edge about="#edge27844" id="edge27844" length="1.63055" source="node27836" target="node27840">
        <meta content=" fg=0 255 0 ip= &lt; -1.0 1527.0&gt; dr=1;" datatype="xsd:string" id="meta27845" property="format" xsi:type="nex:LiteralMeta"/>
      </edge>
      <edge about="#edge27870" id="edge27870" length="0.41456" source="node27864" target="node27866">
        <meta content=" fg=0 255 0 ip= &lt; -1.0 1530.0&gt; dr=1;" datatype="xsd:string" id="meta27871" property="format" xsi:type="nex:LiteralMeta"/>
      </edge>
      <edge about="#edge27872" id="edge27872" length="0.20675" source="node27864" target="node27868">
        <meta content=" fg=0 255 0 ip= &lt; -1.0 1531.0&gt; dr=1;" datatype="xsd:string" id="meta27873" property="format" xsi:type="nex:LiteralMeta"/>
      </edge>
      <edge about="#edge27874" id="edge27874" length="0.49663" source="node27860" target="node27862">
        <meta content=" fg=0 255 0 ip= &lt; -2.0 1529.0&gt; dr=1;" datatype="xsd:string" id="meta27875" property="format" xsi:type="nex:LiteralMeta"/>
      </edge>
      <edge about="#edge27876" id="edge27876" length="0.48078" source="node27860" target="node27864">
        <meta content=" fg=0 255 0 ip= &lt; -2.0 1530.5&gt; dr=1;" datatype="xsd:string" id="meta27877" property="format" xsi:type="nex:LiteralMeta"/>
      </edge>
      <edge about="#edge27880" id="edge27880" length="1.11957" source="node27858" target="node27860">
        <meta content=" fg=0 255 0 ip= &lt; -3.0 1529.75&gt; dr=1;" datatype="xsd:string" id="meta27881" property="format" xsi:type="nex:LiteralMeta"/>
      </edge>
      <edge about="#edge27882" id="edge27882" length="1.08713" source="node27858" target="node27878">
        <meta content=" fg=0 255 0 ip= &lt; -3.0 1532.0&gt; dr=1;" datatype="xsd:string" id="meta27883" property="format" xsi:type="nex:LiteralMeta"/>
      </edge>
      <edge about="#edge27884" id="edge27884" length="0.96771" source="node27854" target="node27856">
        <meta content=" fg=0 255 0 ip= &lt; -4.0 1528.0&gt; dr=1;" datatype="xsd:string" id="meta27885" property="format" xsi:type="nex:LiteralMeta"/>
      </edge>
      <edge about="#edge27886" id="edge27886" length="0.18667" source="node27854" target="node27858">
        <meta content=" fg=0 255 0 ip= &lt; -4.0 1530.875&gt; dr=1;" datatype="xsd:string" id="meta27887" property="format" xsi:type="nex:LiteralMeta"/>
      </edge>
      <edge about="#edge27896" id="edge27896" length="3.9E-4" source="node27890" target="node27892">
        <meta content=" fg=0 255 0 ip= &lt; -1.0 1533.0&gt; dr=1;" datatype="xsd:string" id="meta27897" property="format" xsi:type="nex:LiteralMeta"/>
      </edge>
      <edge about="#edge27898" id="edge27898" length="0.4287" source="node27890" target="node27894">
        <meta content=" fg=0 255 0 ip= &lt; -1.0 1534.0&gt; dr=1;" datatype="xsd:string" id="meta27899" property="format" xsi:type="nex:LiteralMeta"/>
      </edge>
      <edge about="#edge27902" id="edge27902" length="0.20938" source="node27888" target="node27890">
        <meta content=" fg=0 255 0 ip= &lt; -2.0 1533.5&gt; dr=1;" datatype="xsd:string" id="meta27903" property="format" xsi:type="nex:LiteralMeta"/>
      </edge>
      <edge about="#edge27904" id="edge27904" length="0.25894" source="node27888" target="node27900">
        <meta content=" fg=0 255 0 ip= &lt; -2.0 1535.0&gt; dr=1;" datatype="xsd:string" id="meta27905" property="format" xsi:type="nex:LiteralMeta"/>
      </edge>
      <edge about="#edge27906" id="edge27906" length="0.2109" source="node27852" target="node27854">
        <meta content=" fg=0 255 0 ip= &lt; -5.0 1529.4375&gt; dr=1;" datatype="xsd:string" id="meta27907" property="format" xsi:type="nex:LiteralMeta"/>
      </edge>
      <edge about="#edge27908" id="edge27908" length="0.81712" source="node27852" target="node27888">
        <meta content=" fg=0 255 0 ip= &lt; -5.0 1534.25&gt; dr=1;" datatype="xsd:string" id="meta27909" property="format" xsi:type="nex:LiteralMeta"/>
      </edge>
      <edge about="#edge27918" id="edge27918" length="0.30956" source="node27912" target="node27914">
        <meta content=" fg=0 255 0 ip= &lt; -1.0 1536.0&gt; dr=1;" datatype="xsd:string" id="meta27919" property="format" xsi:type="nex:LiteralMeta"/>
      </edge>
      <edge about="#edge27920" id="edge27920" length="0.73551" source="node27912" target="node27916">
        <meta content=" fg=0 255 0 ip= &lt; -1.0 1537.0&gt; dr=1;" datatype="xsd:string" id="meta27921" property="format" xsi:type="nex:LiteralMeta"/>
      </edge>
      <edge about="#edge27928" id="edge27928" length="1.04001" source="node27922" target="node27924">
        <meta content=" fg=0 255 0 ip= &lt; -1.0 1538.0&gt; dr=1;" datatype="xsd:string" id="meta27929" property="format" xsi:type="nex:LiteralMeta"/>
      </edge>
      <edge about="#edge27930" id="edge27930" length="1.26243" source="node27922" target="node27926">
        <meta content=" fg=0 255 0 ip= &lt; -1.0 1539.0&gt; dr=1;" datatype="xsd:string" id="meta27931" property="format" xsi:type="nex:LiteralMeta"/>
      </edge>
      <edge about="#edge27932" id="edge27932" length="0.85051" source="node27910" target="node27912">
        <meta content=" fg=0 255 0 ip= &lt; -2.0 1536.5&gt; dr=1;" datatype="xsd:string" id="meta27933" property="format" xsi:type="nex:LiteralMeta"/>
      </edge>
      <edge about="#edge27934" id="edge27934" length="0.22814" source="node27910" target="node27922">
        <meta content=" fg=0 255 0 ip= &lt; -2.0 1538.5&gt; dr=1;" datatype="xsd:string" id="meta27935" property="format" xsi:type="nex:LiteralMeta"/>
      </edge>
      <edge about="#edge27936" id="edge27936" length="0.32201" source="node27850" target="node27852">
        <meta content=" fg=0 255 0 ip= &lt; -6.0 1531.8438&gt; dr=1;" datatype="xsd:string" id="meta27937" property="format" xsi:type="nex:LiteralMeta"/>
      </edge>
      <edge about="#edge27938" id="edge27938" length="0.63677" source="node27850" target="node27910">
        <meta content=" fg=0 255 0 ip= &lt; -6.0 1537.5&gt; dr=1;" datatype="xsd:string" id="meta27939" property="format" xsi:type="nex:LiteralMeta"/>
      </edge>
      <edge about="#edge27950" id="edge27950" length="0.01542" source="node27944" target="node27946">
        <meta content=" fg=0 255 0 ip= &lt; -1.0 1541.0&gt; dr=1;" datatype="xsd:string" id="meta27951" property="format" xsi:type="nex:LiteralMeta"/>
      </edge>
      <edge about="#edge27952" id="edge27952" length="3.4E-4" source="node27944" target="node27948">
        <meta content=" fg=0 255 0 ip= &lt; -1.0 1542.0&gt; dr=1;" datatype="xsd:string" id="meta27953" property="format" xsi:type="nex:LiteralMeta"/>
      </edge>
      <edge about="#edge27954" id="edge27954" length="1.09475" source="node27940" target="node27942">
        <meta content=" fg=0 255 0 ip= &lt; -2.0 1540.0&gt; dr=1;" datatype="xsd:string" id="meta27955" property="format" xsi:type="nex:LiteralMeta"/>
      </edge>
      <edge about="#edge27956" id="edge27956" length="1.99009" source="node27940" target="node27944">
        <meta content=" fg=0 255 0 ip= &lt; -2.0 1541.5&gt; dr=1;" datatype="xsd:string" id="meta27957" property="format" xsi:type="nex:LiteralMeta"/>
      </edge>
      <edge about="#edge27958" id="edge27958" length="0.20631" source="node27848" target="node27850">
        <meta content=" fg=0 255 0 ip= &lt; -7.0 1534.6719&gt; dr=1;" datatype="xsd:string" id="meta27959" property="format" xsi:type="nex:LiteralMeta"/>
      </edge>
      <edge about="#edge27960" id="edge27960" length="0.5441" source="node27848" target="node27940">
        <meta content=" fg=0 255 0 ip= &lt; -7.0 1540.75&gt; dr=1;" datatype="xsd:string" id="meta27961" property="format" xsi:type="nex:LiteralMeta"/>
      </edge>
      <edge about="#edge27968" id="edge27968" length="0.88522" source="node27962" target="node27964">
        <meta content=" fg=0 255 0 ip= &lt; -1.0 1543.0&gt; dr=1;" datatype="xsd:string" id="meta27969" property="format" xsi:type="nex:LiteralMeta"/>
      </edge>
      <edge about="#edge27970" id="edge27970" length="1.19999" source="node27962" target="node27966">
        <meta content=" fg=0 255 0 ip= &lt; -1.0 1544.0&gt; dr=1;" datatype="xsd:string" id="meta27971" property="format" xsi:type="nex:LiteralMeta"/>
      </edge>
      <edge about="#edge27972" id="edge27972" length="0.1566" source="node27846" target="node27848">
        <meta content=" fg=0 255 0 ip= &lt; -8.0 1537.7109&gt; dr=1;" datatype="xsd:string" id="meta27973" property="format" xsi:type="nex:LiteralMeta"/>
      </edge>
      <edge about="#edge27974" id="edge27974" length="0.70233" source="node27846" target="node27962">
        <meta content=" fg=0 255 0 ip= &lt; -8.0 1543.5&gt; dr=1;" datatype="xsd:string" id="meta27975" property="format" xsi:type="nex:LiteralMeta"/>
      </edge>
      <edge about="#edge27976" id="edge27976" length="0.31136" source="node27834" target="node27836">
        <meta content=" fg=0 255 0 ip= &lt; -9.0 1526.5&gt; dr=1;" datatype="xsd:string" id="meta27977" property="format" xsi:type="nex:LiteralMeta"/>
      </edge>
      <edge about="#edge27978" id="edge27978" length="0.09548" source="node27834" target="node27846">
        <meta content=" fg=0 255 0 ip= &lt; -9.0 1540.6055&gt; dr=1;" datatype="xsd:string" id="meta27979" property="format" xsi:type="nex:LiteralMeta"/>
      </edge>
      <edge about="#edge27980" id="edge27980" length="0.22508" source="node27782" target="node27784">
        <meta content=" fg=0 255 0 ip= &lt; -10.0 1522.9688&gt; dr=1;" datatype="xsd:string" id="meta27981" property="format" xsi:type="nex:LiteralMeta"/>
      </edge>
      <edge about="#edge27982" id="edge27982" length="0.44616" source="node27782" target="node27834">
        <meta content=" fg=0 255 0 ip= &lt; -10.0 1533.5527&gt; dr=1;" datatype="xsd:string" id="meta27983" property="format" xsi:type="nex:LiteralMeta"/>
      </edge>
      <edge about="#edge27996" id="edge27996" length="0.6246" source="node27990" target="node27992">
        <meta content=" fg=0 255 0 ip= &lt; -1.0 1546.0&gt; dr=1;" datatype="xsd:string" id="meta27997" property="format" xsi:type="nex:LiteralMeta"/>
      </edge>
      <edge about="#edge27998" id="edge27998" length="0.59649" source="node27990" target="node27994">
        <meta content=" fg=0 255 0 ip= &lt; -1.0 1547.0&gt; dr=1;" datatype="xsd:string" id="meta27999" property="format" xsi:type="nex:LiteralMeta"/>
      </edge>
      <edge about="#edge28008" id="edge28008" length="0.44883" source="node28002" target="node28004">
        <meta content=" fg=0 255 0 ip= &lt; -1.0 1548.0&gt; dr=1;" datatype="xsd:string" id="meta28009" property="format" xsi:type="nex:LiteralMeta"/>
      </edge>
      <edge about="#edge28010" id="edge28010" length="0.06929" source="node28002" target="node28006">
        <meta content=" fg=0 255 0 ip= &lt; -1.0 1549.0&gt; dr=1;" datatype="xsd:string" id="meta28011" property="format" xsi:type="nex:LiteralMeta"/>
      </edge>
      <edge about="#edge28018" id="edge28018" length="0.84729" source="node28012" target="node28014">
        <meta content=" fg=0 255 0 ip= &lt; -1.0 1550.0&gt; dr=1;" datatype="xsd:string" id="meta28019" property="format" xsi:type="nex:LiteralMeta"/>
      </edge>
      <edge about="#edge28020" id="edge28020" length="0.82359" source="node28012" target="node28016">
        <meta content=" fg=0 255 0 ip= &lt; -1.0 1551.0&gt; dr=1;" datatype="xsd:string" id="meta28021" property="format" xsi:type="nex:LiteralMeta"/>
      </edge>
      <edge about="#edge28022" id="edge28022" length="0.33442" source="node28000" target="node28002">
        <meta content=" fg=0 255 0 ip= &lt; -2.0 1548.5&gt; dr=1;" datatype="xsd:string" id="meta28023" property="format" xsi:type="nex:LiteralMeta"/>
      </edge>
      <edge about="#edge28024" id="edge28024" length="0.25011" source="node28000" target="node28012">
        <meta content=" fg=0 255 0 ip= &lt; -2.0 1550.5&gt; dr=1;" datatype="xsd:string" id="meta28025" property="format" xsi:type="nex:LiteralMeta"/>
      </edge>
      <edge about="#edge28026" id="edge28026" length="0.3139" source="node27988" target="node27990">
        <meta content=" fg=0 255 0 ip= &lt; -3.0 1546.5&gt; dr=1;" datatype="xsd:string" id="meta28027" property="format" xsi:type="nex:LiteralMeta"/>
      </edge>
      <edge about="#edge28028" id="edge28028" length="0.18634" source="node27988" target="node28000">
        <meta content=" fg=0 255 0 ip= &lt; -3.0 1549.5&gt; dr=1;" datatype="xsd:string" id="meta28029" property="format" xsi:type="nex:LiteralMeta"/>
      </edge>
      <edge about="#edge28030" id="edge28030" length="3.00833" source="node27984" target="node27986">
        <meta content=" fg=0 255 0 ip= &lt; -4.0 1545.0&gt; dr=1;" datatype="xsd:string" id="meta28031" property="format" xsi:type="nex:LiteralMeta"/>
      </edge>
      <edge about="#edge28032" id="edge28032" length="1.11799" source="node27984" target="node27988">
        <meta content=" fg=0 255 0 ip= &lt; -4.0 1548.0&gt; dr=1;" datatype="xsd:string" id="meta28033" property="format" xsi:type="nex:LiteralMeta"/>
      </edge>
      <edge about="#edge28034" id="edge28034" length="0.45514" source="node27780" target="node27782">
        <meta content=" fg=0 255 0 ip= &lt; -11.0 1528.2607&gt; dr=1;" datatype="xsd:string" id="meta28035" property="format" xsi:type="nex:LiteralMeta"/>
      </edge>
      <edge about="#edge28036" id="edge28036" length="1.52714" source="node27780" target="node27984">
        <meta content=" fg=0 255 0 ip= &lt; -11.0 1546.5&gt; dr=1;" datatype="xsd:string" id="meta28037" property="format" xsi:type="nex:LiteralMeta"/>
      </edge>
      <edge about="#edge28038" id="edge28038" length="0.22415" source="node27560" target="node27562">
        <meta content=" fg=0 255 0 ip= &lt; -12.0 1506.5723&gt; dr=1;" datatype="xsd:string" id="meta28039" property="format" xsi:type="nex:LiteralMeta"/>
      </edge>
      <edge about="#edge28040" id="edge28040" length="0.47013" source="node27560" target="node27780">
        <meta content=" fg=0 255 0 ip= &lt; -12.0 1537.3804&gt; dr=1;" datatype="xsd:string" id="meta28041" property="format" xsi:type="nex:LiteralMeta"/>
      </edge>
      <edge about="#edge28042" id="edge28042" length="0.24636" source="node27388" target="node27390">
        <meta content=" fg=255 255 51 ip= &lt; -13.0 1475.0312&gt; dr=1;" datatype="xsd:string" id="meta28043" property="format" xsi:type="nex:LiteralMeta"/>
      </edge>
      <edge about="#edge28044" id="edge28044" length="0.32835" source="node27388" target="node27560">
        <meta content=" fg=255 255 51 ip= &lt; -13.0 1521.9763&gt; dr=1;" datatype="xsd:string" id="meta28045" property="format" xsi:type="nex:LiteralMeta"/>
      </edge>
      <edge about="#edge28058" id="edge28058" length="0.12533" source="node28052" target="node28054">
        <meta content=" fg=0 0 0 ip= &lt; -1.0 1553.0&gt; dr=1;" datatype="xsd:string" id="meta28059" property="format" xsi:type="nex:LiteralMeta"/>
      </edge>
      <edge about="#edge28060" id="edge28060" length="0.08999" source="node28052" target="node28056">
        <meta content=" fg=0 0 0 ip= &lt; -1.0 1554.0&gt; dr=1;" datatype="xsd:string" id="meta28061" property="format" xsi:type="nex:LiteralMeta"/>
      </edge>
      <edge about="#edge28064" id="edge28064" length="0.63533" source="node28050" target="node28052">
        <meta content=" fg=0 0 0 ip= &lt; -2.0 1553.5&gt; dr=1;" datatype="xsd:string" id="meta28065" property="format" xsi:type="nex:LiteralMeta"/>
      </edge>
      <edge about="#edge28066" id="edge28066" length="0.65656" source="node28050" target="node28062">
        <meta content=" fg=0 0 0 ip= &lt; -2.0 1555.0&gt; dr=1;" datatype="xsd:string" id="meta28067" property="format" xsi:type="nex:LiteralMeta"/>
      </edge>
      <edge about="#edge28068" id="edge28068" length="0.41353" source="node28046" target="node28048">
        <meta content=" fg=0 0 0 ip= &lt; -3.0 1552.0&gt; dr=1;" datatype="xsd:string" id="meta28069" property="format" xsi:type="nex:LiteralMeta"/>
      </edge>
      <edge about="#edge28070" id="edge28070" length="0.18948" source="node28046" target="node28050">
        <meta content=" fg=0 0 0 ip= &lt; -3.0 1554.25&gt; dr=1;" datatype="xsd:string" id="meta28071" property="format" xsi:type="nex:LiteralMeta"/>
      </edge>
      <edge about="#edge28072" id="edge28072" length="0.67147" source="node27386" target="node27388">
        <meta content=" fg=0 0 0 ip= &lt; -14.0 1498.5038&gt; dr=1;" datatype="xsd:string" id="meta28073" property="format" xsi:type="nex:LiteralMeta"/>
      </edge>
      <edge about="#edge28074" id="edge28074" length="3.99398" source="node27386" target="node28046">
        <meta content=" fg=0 0 0 ip= &lt; -14.0 1553.125&gt; dr=1;" datatype="xsd:string" id="meta28075" property="format" xsi:type="nex:LiteralMeta"/>
      </edge>
      <edge about="#edge28088" id="edge28088" length="1.45019" source="node28082" target="node28084">
        <meta content=" fg=51 51 255 ip= &lt; -1.0 1556.0&gt; dr=1;" datatype="xsd:string" id="meta28089" property="format" xsi:type="nex:LiteralMeta"/>
      </edge>
      <edge about="#edge28090" id="edge28090" length="0.77665" source="node28082" target="node28086">
        <meta content=" fg=51 51 255 ip= &lt; -1.0 1557.0&gt; dr=1;" datatype="xsd:string" id="meta28091" property="format" xsi:type="nex:LiteralMeta"/>
      </edge>
      <edge about="#edge28102" id="edge28102" length="2.93709" source="node28096" target="node28098">
        <meta content=" fg=51 51 255 ip= &lt; -1.0 1558.0&gt; dr=1;" datatype="xsd:string" id="meta28103" property="format" xsi:type="nex:LiteralMeta"/>
      </edge>
      <edge about="#edge28104" id="edge28104" length="1.89385" source="node28096" target="node28100">
        <meta content=" fg=51 51 255 ip= &lt; -1.0 1559.0&gt; dr=1;" datatype="xsd:string" id="meta28105" property="format" xsi:type="nex:LiteralMeta"/>
      </edge>
      <edge about="#edge28108" id="edge28108" length="0.33062" source="node28094" target="node28096">
        <meta content=" fg=51 51 255 ip= &lt; -2.0 1558.5&gt; dr=1;" datatype="xsd:string" id="meta28109" property="format" xsi:type="nex:LiteralMeta"/>
      </edge>
      <edge about="#edge28110" id="edge28110" length="1.79081" source="node28094" target="node28106">
        <meta content=" fg=51 51 255 ip= &lt; -2.0 1560.0&gt; dr=1;" datatype="xsd:string" id="meta28111" property="format" xsi:type="nex:LiteralMeta"/>
      </edge>
      <edge about="#edge28114" id="edge28114" length="0.26801" source="node28092" target="node28094">
        <meta content=" fg=51 51 255 ip= &lt; -3.0 1559.25&gt; dr=1;" datatype="xsd:string" id="meta28115" property="format" xsi:type="nex:LiteralMeta"/>
      </edge>
      <edge about="#edge28116" id="edge28116" length="1.82196" source="node28092" target="node28112">
        <meta content=" fg=51 51 255 ip= &lt; -3.0 1561.0&gt; dr=1;" datatype="xsd:string" id="meta28117" property="format" xsi:type="nex:LiteralMeta"/>
      </edge>
      <edge about="#edge28118" id="edge28118" length="0.91334" source="node28080" target="node28082">
        <meta content=" fg=51 51 255 ip= &lt; -4.0 1556.5&gt; dr=1;" datatype="xsd:string" id="meta28119" property="format" xsi:type="nex:LiteralMeta"/>
      </edge>
      <edge about="#edge28120" id="edge28120" length="0.17123" source="node28080" target="node28092">
        <meta content=" fg=51 51 255 ip= &lt; -4.0 1560.125&gt; dr=1;" datatype="xsd:string" id="meta28121" property="format" xsi:type="nex:LiteralMeta"/>
      </edge>
      <edge about="#edge28130" id="edge28130" length="0.97529" source="node28124" target="node28126">
        <meta content=" fg=51 51 255 ip= &lt; -1.0 1562.0&gt; dr=1;" datatype="xsd:string" id="meta28131" property="format" xsi:type="nex:LiteralMeta"/>
      </edge>
      <edge about="#edge28132" id="edge28132" length="0.71415" source="node28124" target="node28128">
        <meta content=" fg=51 51 255 ip= &lt; -1.0 1563.0&gt; dr=1;" datatype="xsd:string" id="meta28133" property="format" xsi:type="nex:LiteralMeta"/>
      </edge>
      <edge about="#edge28140" id="edge28140" length="1.10738" source="node28134" target="node28136">
        <meta content=" fg=51 51 255 ip= &lt; -1.0 1564.0&gt; dr=1;" datatype="xsd:string" id="meta28141" property="format" xsi:type="nex:LiteralMeta"/>
      </edge>
      <edge about="#edge28142" id="edge28142" length="0.85082" source="node28134" target="node28138">
        <meta content=" fg=51 51 255 ip= &lt; -1.0 1565.0&gt; dr=1;" datatype="xsd:string" id="meta28143" property="format" xsi:type="nex:LiteralMeta"/>
      </edge>
      <edge about="#edge28144" id="edge28144" length="0.72435" source="node28122" target="node28124">
        <meta content=" fg=51 51 255 ip= &lt; -2.0 1562.5&gt; dr=1;" datatype="xsd:string" id="meta28145" property="format" xsi:type="nex:LiteralMeta"/>
      </edge>
      <edge about="#edge28146" id="edge28146" length="0.58621" source="node28122" target="node28134">
        <meta content=" fg=51 51 255 ip= &lt; -2.0 1564.5&gt; dr=1;" datatype="xsd:string" id="meta28147" property="format" xsi:type="nex:LiteralMeta"/>
      </edge>
      <edge about="#edge28148" id="edge28148" length="0.86255" source="node28078" target="node28080">
        <meta content=" fg=51 51 255 ip= &lt; -5.0 1558.3125&gt; dr=1;" datatype="xsd:string" id="meta28149" property="format" xsi:type="nex:LiteralMeta"/>
      </edge>
      <edge about="#edge28150" id="edge28150" length="0.47813" source="node28078" target="node28122">
        <meta content=" fg=51 51 255 ip= &lt; -5.0 1563.5&gt; dr=1;" datatype="xsd:string" id="meta28151" property="format" xsi:type="nex:LiteralMeta"/>
      </edge>
      <edge about="#edge28170" id="edge28170" length="0.6786" source="node28164" target="node28166">
        <meta content=" fg=51 51 255 ip= &lt; -1.0 1568.0&gt; dr=1;" datatype="xsd:string" id="meta28171" property="format" xsi:type="nex:LiteralMeta"/>
      </edge>
      <edge about="#edge28172" id="edge28172" length="0.8913" source="node28164" target="node28168">
        <meta content=" fg=51 51 255 ip= &lt; -1.0 1569.0&gt; dr=1;" datatype="xsd:string" id="meta28173" property="format" xsi:type="nex:LiteralMeta"/>
      </edge>
      <edge about="#edge28174" id="edge28174" length="7.93278" source="node28160" target="node28162">
        <meta content=" fg=51 51 255 ip= &lt; -2.0 1567.0&gt; dr=1;" datatype="xsd:string" id="meta28175" property="format" xsi:type="nex:LiteralMeta"/>
      </edge>
      <edge about="#edge28176" id="edge28176" length="3.10189" source="node28160" target="node28164">
        <meta content=" fg=51 51 255 ip= &lt; -2.0 1568.5&gt; dr=1;" datatype="xsd:string" id="meta28177" property="format" xsi:type="nex:LiteralMeta"/>
      </edge>
      <edge about="#edge28184" id="edge28184" length="1.74558" source="node28178" target="node28180">
        <meta content=" fg=51 51 255 ip= &lt; -1.0 1570.0&gt; dr=1;" datatype="xsd:string" id="meta28185" property="format" xsi:type="nex:LiteralMeta"/>
      </edge>
      <edge about="#edge28186" id="edge28186" length="1.19298" source="node28178" target="node28182">
        <meta content=" fg=51 51 255 ip= &lt; -1.0 1571.0&gt; dr=1;" datatype="xsd:string" id="meta28187" property="format" xsi:type="nex:LiteralMeta"/>
      </edge>
      <edge about="#edge28188" id="edge28188" length="1.24528" source="node28158" target="node28160">
        <meta content=" fg=51 51 255 ip= &lt; -3.0 1567.75&gt; dr=1;" datatype="xsd:string" id="meta28189" property="format" xsi:type="nex:LiteralMeta"/>
      </edge>
      <edge about="#edge28190" id="edge28190" length="1.41698" source="node28158" target="node28178">
        <meta content=" fg=51 51 255 ip= &lt; -3.0 1570.5&gt; dr=1;" datatype="xsd:string" id="meta28191" property="format" xsi:type="nex:LiteralMeta"/>
      </edge>
      <edge about="#edge28210" id="edge28210" length="0.92381" source="node28204" target="node28206">
        <meta content=" fg=51 51 255 ip= &lt; -1.0 1575.0&gt; dr=1;" datatype="xsd:string" id="meta28211" property="format" xsi:type="nex:LiteralMeta"/>
      </edge>
      <edge about="#edge28212" id="edge28212" length="0.97919" source="node28204" target="node28208">
        <meta content=" fg=51 51 255 ip= &lt; -1.0 1576.0&gt; dr=1;" datatype="xsd:string" id="meta28213" property="format" xsi:type="nex:LiteralMeta"/>
      </edge>
      <edge about="#edge28214" id="edge28214" length="1.10863" source="node28200" target="node28202">
        <meta content=" fg=51 51 255 ip= &lt; -2.0 1574.0&gt; dr=1;" datatype="xsd:string" id="meta28215" property="format" xsi:type="nex:LiteralMeta"/>
      </edge>
      <edge about="#edge28216" id="edge28216" length="0.18519" source="node28200" target="node28204">
        <meta content=" fg=51 51 255 ip= &lt; -2.0 1575.5&gt; dr=1;" datatype="xsd:string" id="meta28217" property="format" xsi:type="nex:LiteralMeta"/>
      </edge>
      <edge about="#edge28218" id="edge28218" length="9.93135" source="node28196" target="node28198">
        <meta content=" fg=51 51 255 ip= &lt; -3.0 1573.0&gt; dr=1;" datatype="xsd:string" id="meta28219" property="format" xsi:type="nex:LiteralMeta"/>
      </edge>
      <edge about="#edge28220" id="edge28220" length="0.40711" source="node28196" target="node28200">
        <meta content=" fg=51 51 255 ip= &lt; -3.0 1574.75&gt; dr=1;" datatype="xsd:string" id="meta28221" property="format" xsi:type="nex:LiteralMeta"/>
      </edge>
      <edge about="#edge28222" id="edge28222" length="2.01839" source="node28192" target="node28194">
        <meta content=" fg=51 51 255 ip= &lt; -4.0 1572.0&gt; dr=1;" datatype="xsd:string" id="meta28223" property="format" xsi:type="nex:LiteralMeta"/>
      </edge>
      <edge about="#edge28224" id="edge28224" length="0.23351" source="node28192" target="node28196">
        <meta content=" fg=51 51 255 ip= &lt; -4.0 1573.875&gt; dr=1;" datatype="xsd:string" id="meta28225" property="format" xsi:type="nex:LiteralMeta"/>
      </edge>
      <edge about="#edge28226" id="edge28226" length="1.12019" source="node28156" target="node28158">
        <meta content=" fg=51 51 255 ip= &lt; -5.0 1569.125&gt; dr=1;" datatype="xsd:string" id="meta28227" property="format" xsi:type="nex:LiteralMeta"/>
      </edge>
      <edge about="#edge28228" id="edge28228" length="0.50532" source="node28156" target="node28192">
        <meta content=" fg=51 51 255 ip= &lt; -5.0 1572.9375&gt; dr=1;" datatype="xsd:string" id="meta28229" property="format" xsi:type="nex:LiteralMeta"/>
      </edge>
      <edge about="#edge28230" id="edge28230" length="3.41667" source="node28152" target="node28154">
        <meta content=" fg=51 51 255 ip= &lt; -6.0 1566.0&gt; dr=1;" datatype="xsd:string" id="meta28231" property="format" xsi:type="nex:LiteralMeta"/>
      </edge>
      <edge about="#edge28232" id="edge28232" length="0.44012" source="node28152" target="node28156">
        <meta content=" fg=51 51 255 ip= &lt; -6.0 1571.0312&gt; dr=1;" datatype="xsd:string" id="meta28233" property="format" xsi:type="nex:LiteralMeta"/>
      </edge>
      <edge about="#edge28234" id="edge28234" length="0.37445" source="node28076" target="node28078">
        <meta content=" fg=51 51 255 ip= &lt; -7.0 1560.9062&gt; dr=1;" datatype="xsd:string" id="meta28235" property="format" xsi:type="nex:LiteralMeta"/>
      </edge>
      <edge about="#edge28236" id="edge28236" length="0.03471" source="node28076" target="node28152">
        <meta content=" fg=51 51 255 ip= &lt; -7.0 1568.5156&gt; dr=1;" datatype="xsd:string" id="meta28237" property="format" xsi:type="nex:LiteralMeta"/>
      </edge>
      <edge about="#edge28238" id="edge28238" length="0.23416" source="node27384" target="node27386">
        <meta content=" fg=0 0 0 ip= &lt; -15.0 1525.8145&gt; dr=1;" datatype="xsd:string" id="meta28239" property="format" xsi:type="nex:LiteralMeta"/>
      </edge>
      <edge about="#edge28240" id="edge28240" length="0.87377" source="node27384" target="node28076">
        <meta content=" fg=0 0 0 ip= &lt; -15.0 1564.7109&gt; dr=1;" datatype="xsd:string" id="meta28241" property="format" xsi:type="nex:LiteralMeta"/>
      </edge>
      <edge about="#edge28242" id="edge28242" length="0.33676" source="node27292" target="node27294">
        <meta content=" fg=0 0 0 ip= &lt; -16.0 1460.0&gt; dr=1;" datatype="xsd:string" id="meta28243" property="format" xsi:type="nex:LiteralMeta"/>
      </edge>
      <edge about="#edge28244" id="edge28244" length="0.57508" source="node27292" target="node27384">
        <meta content=" fg=0 0 0 ip= &lt; -16.0 1545.2627&gt; dr=1;" datatype="xsd:string" id="meta28245" property="format" xsi:type="nex:LiteralMeta"/>
      </edge>
      <edge about="#edge28246" id="edge28246" length="0.35432" source="node26760" target="node26762">
        <meta content=" fg=0 0 0 ip= &lt; -17.0 1422.8964&gt; dr=1;" datatype="xsd:string" id="meta28247" property="format" xsi:type="nex:LiteralMeta"/>
      </edge>
      <edge about="#edge28248" id="edge28248" length="0.27624" source="node26760" target="node27292">
        <meta content=" fg=0 0 0 ip= &lt; -17.0 1502.6313&gt; dr=1;" datatype="xsd:string" id="meta28249" property="format" xsi:type="nex:LiteralMeta"/>
      </edge>
      <edge about="#edge28262" id="edge28262" length="1.45191" source="node28256" target="node28258">
        <meta content=" fg=0 0 0 ip= &lt; -1.0 1577.0&gt; dr=1;" datatype="xsd:string" id="meta28263" property="format" xsi:type="nex:LiteralMeta"/>
      </edge>
      <edge about="#edge28264" id="edge28264" length="2.37017" source="node28256" target="node28260">
        <meta content=" fg=0 0 0 ip= &lt; -1.0 1578.0&gt; dr=1;" datatype="xsd:string" id="meta28265" property="format" xsi:type="nex:LiteralMeta"/>
      </edge>
      <edge about="#edge28276" id="edge28276" length="1.64239" source="node28270" target="node28272">
        <meta content=" fg=0 0 0 ip= &lt; -1.0 1580.0&gt; dr=1;" datatype="xsd:string" id="meta28277" property="format" xsi:type="nex:LiteralMeta"/>
      </edge>
      <edge about="#edge28278" id="edge28278" length="1.31042" source="node28270" target="node28274">
        <meta content=" fg=0 0 0 ip= &lt; -1.0 1581.0&gt; dr=1;" datatype="xsd:string" id="meta28279" property="format" xsi:type="nex:LiteralMeta"/>
      </edge>
      <edge about="#edge28280" id="edge28280" length="1.45493" source="node28266" target="node28268">
        <meta content=" fg=0 0 0 ip= &lt; -2.0 1579.0&gt; dr=1;" datatype="xsd:string" id="meta28281" property="format" xsi:type="nex:LiteralMeta"/>
      </edge>
      <edge about="#edge28282" id="edge28282" length="0.45792" source="node28266" target="node28270">
        <meta content=" fg=0 0 0 ip= &lt; -2.0 1580.5&gt; dr=1;" datatype="xsd:string" id="meta28283" property="format" xsi:type="nex:LiteralMeta"/>
      </edge>
      <edge about="#edge28284" id="edge28284" length="0.60806" source="node28254" target="node28256">
        <meta content=" fg=0 0 0 ip= &lt; -3.0 1577.5&gt; dr=1;" datatype="xsd:string" id="meta28285" property="format" xsi:type="nex:LiteralMeta"/>
      </edge>
      <edge about="#edge28286" id="edge28286" length="0.71316" source="node28254" target="node28266">
        <meta content=" fg=0 0 0 ip= &lt; -3.0 1579.75&gt; dr=1;" datatype="xsd:string" id="meta28287" property="format" xsi:type="nex:LiteralMeta"/>
      </edge>
      <edge about="#edge28300" id="edge28300" length="2.02455" source="node28294" target="node28296">
        <meta content=" fg=0 0 0 ip= &lt; -1.0 1583.0&gt; dr=1;" datatype="xsd:string" id="meta28301" property="format" xsi:type="nex:LiteralMeta"/>
      </edge>
      <edge about="#edge28302" id="edge28302" length="1.26787" source="node28294" target="node28298">
        <meta content=" fg=0 0 0 ip= &lt; -1.0 1584.0&gt; dr=1;" datatype="xsd:string" id="meta28303" property="format" xsi:type="nex:LiteralMeta"/>
      </edge>
      <edge about="#edge28304" id="edge28304" length="3.9395" source="node28290" target="node28292">
        <meta content=" fg=0 0 0 ip= &lt; -2.0 1582.0&gt; dr=1;" datatype="xsd:string" id="meta28305" property="format" xsi:type="nex:LiteralMeta"/>
      </edge>
      <edge about="#edge28306" id="edge28306" length="1.69893" source="node28290" target="node28294">
        <meta content=" fg=0 0 0 ip= &lt; -2.0 1583.5&gt; dr=1;" datatype="xsd:string" id="meta28307" property="format" xsi:type="nex:LiteralMeta"/>
      </edge>
      <edge about="#edge28322" id="edge28322" length="1.54035" source="node28316" target="node28318">
        <meta content=" fg=0 0 0 ip= &lt; -1.0 1585.0&gt; dr=1;" datatype="xsd:string" id="meta28323" property="format" xsi:type="nex:LiteralMeta"/>
      </edge>
      <edge about="#edge28324" id="edge28324" length="1.63095" source="node28316" target="node28320">
        <meta content=" fg=0 0 0 ip= &lt; -1.0 1586.0&gt; dr=1;" datatype="xsd:string" id="meta28325" property="format" xsi:type="nex:LiteralMeta"/>
      </edge>
      <edge about="#edge28338" id="edge28338" length="3.9E-4" source="node28332" target="node28334">
        <meta content=" fg=0 0 0 ip= &lt; -1.0 1588.0&gt; dr=1;" datatype="xsd:string" id="meta28339" property="format" xsi:type="nex:LiteralMeta"/>
      </edge>
      <edge about="#edge28340" id="edge28340" length="0.01289" source="node28332" target="node28336">
        <meta content=" fg=0 0 0 ip= &lt; -1.0 1589.0&gt; dr=1;" datatype="xsd:string" id="meta28341" property="format" xsi:type="nex:LiteralMeta"/>
      </edge>
      <edge about="#edge28342" id="edge28342" length="0.30517" source="node28328" target="node28330">
        <meta content=" fg=0 0 0 ip= &lt; -2.0 1587.0&gt; dr=1;" datatype="xsd:string" id="meta28343" property="format" xsi:type="nex:LiteralMeta"/>
      </edge>
      <edge about="#edge28344" id="edge28344" length="0.27424" source="node28328" target="node28332">
        <meta content=" fg=0 0 0 ip= &lt; -2.0 1588.5&gt; dr=1;" datatype="xsd:string" id="meta28345" property="format" xsi:type="nex:LiteralMeta"/>
      </edge>
      <edge about="#edge28356" id="edge28356" length="1.47458" source="node28350" target="node28352">
        <meta content=" fg=0 0 0 ip= &lt; -1.0 1591.0&gt; dr=1;" datatype="xsd:string" id="meta28357" property="format" xsi:type="nex:LiteralMeta"/>
      </edge>
      <edge about="#edge28358" id="edge28358" length="1.11696" source="node28350" target="node28354">
        <meta content=" fg=0 0 0 ip= &lt; -1.0 1592.0&gt; dr=1;" datatype="xsd:string" id="meta28359" property="format" xsi:type="nex:LiteralMeta"/>
      </edge>
      <edge about="#edge28360" id="edge28360" length="1.8742" source="node28346" target="node28348">
        <meta content=" fg=0 0 0 ip= &lt; -2.0 1590.0&gt; dr=1;" datatype="xsd:string" id="meta28361" property="format" xsi:type="nex:LiteralMeta"/>
      </edge>
      <edge about="#edge28362" id="edge28362" length="0.24331" source="node28346" target="node28350">
        <meta content=" fg=0 0 0 ip= &lt; -2.0 1591.5&gt; dr=1;" datatype="xsd:string" id="meta28363" property="format" xsi:type="nex:LiteralMeta"/>
      </edge>
      <edge about="#edge28364" id="edge28364" length="1.79651" source="node28326" target="node28328">
        <meta content=" fg=0 0 0 ip= &lt; -3.0 1587.75&gt; dr=1;" datatype="xsd:string" id="meta28365" property="format" xsi:type="nex:LiteralMeta"/>
      </edge>
      <edge about="#edge28366" id="edge28366" length="0.34968" source="node28326" target="node28346">
        <meta content=" fg=0 0 0 ip= &lt; -3.0 1590.75&gt; dr=1;" datatype="xsd:string" id="meta28367" property="format" xsi:type="nex:LiteralMeta"/>
      </edge>
      <edge about="#edge28368" id="edge28368" length="1.25536" source="node28314" target="node28316">
        <meta content=" fg=0 0 0 ip= &lt; -4.0 1585.5&gt; dr=1;" datatype="xsd:string" id="meta28369" property="format" xsi:type="nex:LiteralMeta"/>
      </edge>
      <edge about="#edge28370" id="edge28370" length="0.20963" source="node28314" target="node28326">
        <meta content=" fg=0 0 0 ip= &lt; -4.0 1589.25&gt; dr=1;" datatype="xsd:string" id="meta28371" property="format" xsi:type="nex:LiteralMeta"/>
      </edge>
      <edge about="#edge28388" id="edge28388" length="0.78501" source="node28382" target="node28384">
        <meta content=" fg=0 0 0 ip= &lt; -1.0 1595.0&gt; dr=1;" datatype="xsd:string" id="meta28389" property="format" xsi:type="nex:LiteralMeta"/>
      </edge>
      <edge about="#edge28390" id="edge28390" length="0.83656" source="node28382" target="node28386">
        <meta content=" fg=0 0 0 ip= &lt; -1.0 1596.0&gt; dr=1;" datatype="xsd:string" id="meta28391" property="format" xsi:type="nex:LiteralMeta"/>
      </edge>
      <edge about="#edge28392" id="edge28392" length="1.90111" source="node28378" target="node28380">
        <meta content=" fg=0 0 0 ip= &lt; -2.0 1594.0&gt; dr=1;" datatype="xsd:string" id="meta28393" property="format" xsi:type="nex:LiteralMeta"/>
      </edge>
      <edge about="#edge28394" id="edge28394" length="0.74795" source="node28378" target="node28382">
        <meta content=" fg=0 0 0 ip= &lt; -2.0 1595.5&gt; dr=1;" datatype="xsd:string" id="meta28395" property="format" xsi:type="nex:LiteralMeta"/>
      </edge>
      <edge about="#edge28398" id="edge28398" length="0.50305" source="node28376" target="node28378">
        <meta content=" fg=0 0 0 ip= &lt; -3.0 1594.75&gt; dr=1;" datatype="xsd:string" id="meta28399" property="format" xsi:type="nex:LiteralMeta"/>
      </edge>
      <edge about="#edge28400" id="edge28400" length="1.82049" source="node28376" target="node28396">
        <meta content=" fg=0 0 0 ip= &lt; -3.0 1597.0&gt; dr=1;" datatype="xsd:string" id="meta28401" property="format" xsi:type="nex:LiteralMeta"/>
      </edge>
      <edge about="#edge28402" id="edge28402" length="1.92235" source="node28372" target="node28374">
        <meta content=" fg=0 0 0 ip= &lt; -4.0 1593.0&gt; dr=1;" datatype="xsd:string" id="meta28403" property="format" xsi:type="nex:LiteralMeta"/>
      </edge>
      <edge about="#edge28404" id="edge28404" length="0.14025" source="node28372" target="node28376">
        <meta content=" fg=0 0 0 ip= &lt; -4.0 1595.875&gt; dr=1;" datatype="xsd:string" id="meta28405" property="format" xsi:type="nex:LiteralMeta"/>
      </edge>
      <edge about="#edge28406" id="edge28406" length="0.22533" source="node28312" target="node28314">
        <meta content=" fg=0 0 0 ip= &lt; -5.0 1587.375&gt; dr=1;" datatype="xsd:string" id="meta28407" property="format" xsi:type="nex:LiteralMeta"/>
      </edge>
      <edge about="#edge28408" id="edge28408" length="0.18676" source="node28312" target="node28372">
        <meta content=" fg=0 0 0 ip= &lt; -5.0 1594.4375&gt; dr=1;" datatype="xsd:string" id="meta28409" property="format" xsi:type="nex:LiteralMeta"/>
      </edge>
      <edge about="#edge28418" id="edge28418" length="1.9148" source="node28412" target="node28414">
        <meta content=" fg=0 0 0 ip= &lt; -1.0 1598.0&gt; dr=1;" datatype="xsd:string" id="meta28419" property="format" xsi:type="nex:LiteralMeta"/>
      </edge>
      <edge about="#edge28420" id="edge28420" length="1.83227" source="node28412" target="node28416">
        <meta content=" fg=0 0 0 ip= &lt; -1.0 1599.0&gt; dr=1;" datatype="xsd:string" id="meta28421" property="format" xsi:type="nex:LiteralMeta"/>
      </edge>
      <edge about="#edge28428" id="edge28428" length="1.34855" source="node28422" target="node28424">
        <meta content=" fg=0 0 0 ip= &lt; -1.0 1600.0&gt; dr=1;" datatype="xsd:string" id="meta28429" property="format" xsi:type="nex:LiteralMeta"/>
      </edge>
      <edge about="#edge28430" id="edge28430" length="1.26916" source="node28422" target="node28426">
        <meta content=" fg=0 0 0 ip= &lt; -1.0 1601.0&gt; dr=1;" datatype="xsd:string" id="meta28431" property="format" xsi:type="nex:LiteralMeta"/>
      </edge>
      <edge about="#edge28432" id="edge28432" length="1.22181" source="node28410" target="node28412">
        <meta content=" fg=0 0 0 ip= &lt; -2.0 1598.5&gt; dr=1;" datatype="xsd:string" id="meta28433" property="format" xsi:type="nex:LiteralMeta"/>
      </edge>
      <edge about="#edge28434" id="edge28434" length="0.712" source="node28410" target="node28422">
        <meta content=" fg=0 0 0 ip= &lt; -2.0 1600.5&gt; dr=1;" datatype="xsd:string" id="meta28435" property="format" xsi:type="nex:LiteralMeta"/>
      </edge>
      <edge about="#edge28436" id="edge28436" length="0.29752" source="node28310" target="node28312">
        <meta content=" fg=0 0 0 ip= &lt; -6.0 1590.9062&gt; dr=1;" datatype="xsd:string" id="meta28437" property="format" xsi:type="nex:LiteralMeta"/>
      </edge>
      <edge about="#edge28438" id="edge28438" length="0.18584" source="node28310" target="node28410">
        <meta content=" fg=0 0 0 ip= &lt; -6.0 1599.5&gt; dr=1;" datatype="xsd:string" id="meta28439" property="format" xsi:type="nex:LiteralMeta"/>
      </edge>
      <edge about="#edge28446" id="edge28446" length="2.06798" source="node28440" target="node28442">
        <meta content=" fg=0 0 0 ip= &lt; -1.0 1602.0&gt; dr=1;" datatype="xsd:string" id="meta28447" property="format" xsi:type="nex:LiteralMeta"/>
      </edge>
      <edge about="#edge28448" id="edge28448" length="1.83572" source="node28440" target="node28444">
        <meta content=" fg=0 0 0 ip= &lt; -1.0 1603.0&gt; dr=1;" datatype="xsd:string" id="meta28449" property="format" xsi:type="nex:LiteralMeta"/>
      </edge>
      <edge about="#edge28450" id="edge28450" length="0.17111" source="node28308" target="node28310">
        <meta content=" fg=0 0 0 ip= &lt; -7.0 1595.2031&gt; dr=1;" datatype="xsd:string" id="meta28451" property="format" xsi:type="nex:LiteralMeta"/>
      </edge>
      <edge about="#edge28452" id="edge28452" length="0.63092" source="node28308" target="node28440">
        <meta content=" fg=0 0 0 ip= &lt; -7.0 1602.5&gt; dr=1;" datatype="xsd:string" id="meta28453" property="format" xsi:type="nex:LiteralMeta"/>
      </edge>
      <edge about="#edge28454" id="edge28454" length="0.04756" source="node28288" target="node28290">
        <meta content=" fg=0 0 0 ip= &lt; -8.0 1582.75&gt; dr=1;" datatype="xsd:string" id="meta28455" property="format" xsi:type="nex:LiteralMeta"/>
      </edge>
      <edge about="#edge28456" id="edge28456" length="1.16083" source="node28288" target="node28308">
        <meta content=" fg=0 0 0 ip= &lt; -8.0 1598.8516&gt; dr=1;" datatype="xsd:string" id="meta28457" property="format" xsi:type="nex:LiteralMeta"/>
      </edge>
      <edge about="#edge28458" id="edge28458" length="0.78209" source="node28252" target="node28254">
        <meta content=" fg=0 0 0 ip= &lt; -9.0 1578.625&gt; dr=1;" datatype="xsd:string" id="meta28459" property="format" xsi:type="nex:LiteralMeta"/>
      </edge>
      <edge about="#edge28460" id="edge28460" length="0.23113" source="node28252" target="node28288">
        <meta content=" fg=0 0 0 ip= &lt; -9.0 1590.8008&gt; dr=1;" datatype="xsd:string" id="meta28461" property="format" xsi:type="nex:LiteralMeta"/>
      </edge>
      <edge about="#edge28480" id="edge28480" length="0.39873" source="node28474" target="node28476">
        <meta content=" fg=0 0 0 ip= &lt; -1.0 1606.0&gt; dr=1;" datatype="xsd:string" id="meta28481" property="format" xsi:type="nex:LiteralMeta"/>
      </edge>
      <edge about="#edge28482" id="edge28482" length="0.51574" source="node28474" target="node28478">
        <meta content=" fg=0 0 0 ip= &lt; -1.0 1607.0&gt; dr=1;" datatype="xsd:string" id="meta28483" property="format" xsi:type="nex:LiteralMeta"/>
      </edge>
      <edge about="#edge28484" id="edge28484" length="0.77274" source="node28470" target="node28472">
        <meta content=" fg=0 0 0 ip= &lt; -2.0 1605.0&gt; dr=1;" datatype="xsd:string" id="meta28485" property="format" xsi:type="nex:LiteralMeta"/>
      </edge>
      <edge about="#edge28486" id="edge28486" length="0.80808" source="node28470" target="node28474">
        <meta content=" fg=0 0 0 ip= &lt; -2.0 1606.5&gt; dr=1;" datatype="xsd:string" id="meta28487" property="format" xsi:type="nex:LiteralMeta"/>
      </edge>
      <edge about="#edge28494" id="edge28494" length="0.9143" source="node28488" target="node28490">
        <meta content=" fg=0 0 0 ip= &lt; -1.0 1608.0&gt; dr=1;" datatype="xsd:string" id="meta28495" property="format" xsi:type="nex:LiteralMeta"/>
      </edge>
      <edge about="#edge28496" id="edge28496" length="0.9069" source="node28488" target="node28492">
        <meta content=" fg=0 0 0 ip= &lt; -1.0 1609.0&gt; dr=1;" datatype="xsd:string" id="meta28497" property="format" xsi:type="nex:LiteralMeta"/>
      </edge>
      <edge about="#edge28498" id="edge28498" length="0.26323" source="node28468" target="node28470">
        <meta content=" fg=0 0 0 ip= &lt; -3.0 1605.75&gt; dr=1;" datatype="xsd:string" id="meta28499" property="format" xsi:type="nex:LiteralMeta"/>
      </edge>
      <edge about="#edge28500" id="edge28500" length="0.17326" source="node28468" target="node28488">
        <meta content=" fg=0 0 0 ip= &lt; -3.0 1608.5&gt; dr=1;" datatype="xsd:string" id="meta28501" property="format" xsi:type="nex:LiteralMeta"/>
      </edge>
      <edge about="#edge28502" id="edge28502" length="0.73299" source="node28464" target="node28466">
        <meta content=" fg=0 0 0 ip= &lt; -4.0 1604.0&gt; dr=1;" datatype="xsd:string" id="meta28503" property="format" xsi:type="nex:LiteralMeta"/>
      </edge>
      <edge about="#edge28504" id="edge28504" length="0.24005" source="node28464" target="node28468">
        <meta content=" fg=0 0 0 ip= &lt; -4.0 1607.125&gt; dr=1;" datatype="xsd:string" id="meta28505" property="format" xsi:type="nex:LiteralMeta"/>
      </edge>
      <edge about="#edge28508" id="edge28508" length="0.17164" source="node28462" target="node28464">
        <meta content=" fg=0 0 0 ip= &lt; -5.0 1605.5625&gt; dr=1;" datatype="xsd:string" id="meta28509" property="format" xsi:type="nex:LiteralMeta"/>
      </edge>
      <edge about="#edge28510" id="edge28510" length="0.97236" source="node28462" target="node28506">
        <meta content=" fg=0 0 0 ip= &lt; -5.0 1610.0&gt; dr=1;" datatype="xsd:string" id="meta28511" property="format" xsi:type="nex:LiteralMeta"/>
      </edge>
      <edge about="#edge28512" id="edge28512" length="0.19559" source="node28250" target="node28252">
        <meta content=" fg=0 0 0 ip= &lt; -10.0 1584.7129&gt; dr=1;" datatype="xsd:string" id="meta28513" property="format" xsi:type="nex:LiteralMeta"/>
      </edge>
      <edge about="#edge28514" id="edge28514" length="2.02585" source="node28250" target="node28462">
        <meta content=" fg=0 0 0 ip= &lt; -10.0 1607.7812&gt; dr=1;" datatype="xsd:string" id="meta28515" property="format" xsi:type="nex:LiteralMeta"/>
      </edge>
      <edge about="#edge28516" id="edge28516" length="0.24313" source="node26758" target="node26760">
        <meta content=" fg=0 0 0 ip= &lt; -18.0 1462.7638&gt; dr=1;" datatype="xsd:string" id="meta28517" property="format" xsi:type="nex:LiteralMeta"/>
      </edge>
      <edge about="#edge28518" id="edge28518" length="0.23503" source="node26758" target="node28250">
        <meta content=" fg=0 0 0 ip= &lt; -18.0 1596.2471&gt; dr=1;" datatype="xsd:string" id="meta28519" property="format" xsi:type="nex:LiteralMeta"/>
      </edge>
      <edge about="#edge28538" id="edge28538" length="2.57933" source="node28532" target="node28534">
        <meta content=" fg=255 255 51 ip= &lt; -1.0 1611.0&gt; dr=1;" datatype="xsd:string" id="meta28539" property="format" xsi:type="nex:LiteralMeta"/>
      </edge>
      <edge about="#edge28540" id="edge28540" length="1.83774" source="node28532" target="node28536">
        <meta content=" fg=255 255 51 ip= &lt; -1.0 1612.0&gt; dr=1;" datatype="xsd:string" id="meta28541" property="format" xsi:type="nex:LiteralMeta"/>
      </edge>
      <edge about="#edge28544" id="edge28544" length="0.51226" source="node28530" target="node28532">
        <meta content=" fg=255 255 51 ip= &lt; -2.0 1611.5&gt; dr=1;" datatype="xsd:string" id="meta28545" property="format" xsi:type="nex:LiteralMeta"/>
      </edge>
      <edge about="#edge28546" id="edge28546" length="2.8136" source="node28530" target="node28542">
        <meta content=" fg=255 255 51 ip= &lt; -2.0 1613.0&gt; dr=1;" datatype="xsd:string" id="meta28547" property="format" xsi:type="nex:LiteralMeta"/>
      </edge>
      <edge about="#edge28554" id="edge28554" length="1.29507" source="node28548" target="node28550">
        <meta content=" fg=255 255 51 ip= &lt; -1.0 1614.0&gt; dr=1;" datatype="xsd:string" id="meta28555" property="format" xsi:type="nex:LiteralMeta"/>
      </edge>
      <edge about="#edge28556" id="edge28556" length="1.22935" source="node28548" target="node28552">
        <meta content=" fg=255 255 51 ip= &lt; -1.0 1615.0&gt; dr=1;" datatype="xsd:string" id="meta28557" property="format" xsi:type="nex:LiteralMeta"/>
      </edge>
      <edge about="#edge28558" id="edge28558" length="0.70295" source="node28528" target="node28530">
        <meta content=" fg=255 255 51 ip= &lt; -3.0 1612.25&gt; dr=1;" datatype="xsd:string" id="meta28559" property="format" xsi:type="nex:LiteralMeta"/>
      </edge>
      <edge about="#edge28560" id="edge28560" length="0.39019" source="node28528" target="node28548">
        <meta content=" fg=255 255 51 ip= &lt; -3.0 1614.5&gt; dr=1;" datatype="xsd:string" id="meta28561" property="format" xsi:type="nex:LiteralMeta"/>
      </edge>
      <edge about="#edge28570" id="edge28570" length="0.92677" source="node28564" target="node28566">
        <meta content=" fg=255 255 51 ip= &lt; -1.0 1616.0&gt; dr=1;" datatype="xsd:string" id="meta28571" property="format" xsi:type="nex:LiteralMeta"/>
      </edge>
      <edge about="#edge28572" id="edge28572" length="0.84721" source="node28564" target="node28568">
        <meta content=" fg=255 255 51 ip= &lt; -1.0 1617.0&gt; dr=1;" datatype="xsd:string" id="meta28573" property="format" xsi:type="nex:LiteralMeta"/>
      </edge>
      <edge about="#edge28580" id="edge28580" length="0.96363" source="node28574" target="node28576">
        <meta content=" fg=255 255 51 ip= &lt; -1.0 1618.0&gt; dr=1;" datatype="xsd:string" id="meta28581" property="format" xsi:type="nex:LiteralMeta"/>
      </edge>
      <edge about="#edge28582" id="edge28582" length="1.47261" source="node28574" target="node28578">
        <meta content=" fg=255 255 51 ip= &lt; -1.0 1619.0&gt; dr=1;" datatype="xsd:string" id="meta28583" property="format" xsi:type="nex:LiteralMeta"/>
      </edge>
      <edge about="#edge28584" id="edge28584" length="0.6155" source="node28562" target="node28564">
        <meta content=" fg=255 255 51 ip= &lt; -2.0 1616.5&gt; dr=1;" datatype="xsd:string" id="meta28585" property="format" xsi:type="nex:LiteralMeta"/>
      </edge>
      <edge about="#edge28586" id="edge28586" length="1.24721" source="node28562" target="node28574">
        <meta content=" fg=255 255 51 ip= &lt; -2.0 1618.5&gt; dr=1;" datatype="xsd:string" id="meta28587" property="format" xsi:type="nex:LiteralMeta"/>
      </edge>
      <edge about="#edge28588" id="edge28588" length="0.36475" source="node28526" target="node28528">
        <meta content=" fg=255 255 51 ip= &lt; -4.0 1613.375&gt; dr=1;" datatype="xsd:string" id="meta28589" property="format" xsi:type="nex:LiteralMeta"/>
      </edge>
      <edge about="#edge28590" id="edge28590" length="0.33907" source="node28526" target="node28562">
        <meta content=" fg=255 255 51 ip= &lt; -4.0 1617.5&gt; dr=1;" datatype="xsd:string" id="meta28591" property="format" xsi:type="nex:LiteralMeta"/>
      </edge>
      <edge about="#edge28594" id="edge28594" length="0.20412" source="node28524" target="node28526">
        <meta content=" fg=255 255 51 ip= &lt; -5.0 1615.4375&gt; dr=1;" datatype="xsd:string" id="meta28595" property="format" xsi:type="nex:LiteralMeta"/>
      </edge>
      <edge about="#edge28596" id="edge28596" length="2.77241" source="node28524" target="node28592">
        <meta content=" fg=255 255 51 ip= &lt; -5.0 1620.0&gt; dr=1;" datatype="xsd:string" id="meta28597" property="format" xsi:type="nex:LiteralMeta"/>
      </edge>
      <edge about="#edge28604" id="edge28604" length="1.62325" source="node28598" target="node28600">
        <meta content=" fg=255 255 51 ip= &lt; -1.0 1621.0&gt; dr=1;" datatype="xsd:string" id="meta28605" property="format" xsi:type="nex:LiteralMeta"/>
      </edge>
      <edge about="#edge28606" id="edge28606" length="1.6829" source="node28598" target="node28602">
        <meta content=" fg=255 255 51 ip= &lt; -1.0 1622.0&gt; dr=1;" datatype="xsd:string" id="meta28607" property="format" xsi:type="nex:LiteralMeta"/>
      </edge>
      <edge about="#edge28608" id="edge28608" length="0.29613" source="node28522" target="node28524">
        <meta content=" fg=255 255 51 ip= &lt; -6.0 1617.7188&gt; dr=1;" datatype="xsd:string" id="meta28609" property="format" xsi:type="nex:LiteralMeta"/>
      </edge>
      <edge about="#edge28610" id="edge28610" length="0.99177" source="node28522" target="node28598">
        <meta content=" fg=255 255 51 ip= &lt; -6.0 1621.5&gt; dr=1;" datatype="xsd:string" id="meta28611" property="format" xsi:type="nex:LiteralMeta"/>
      </edge>
      <edge about="#edge28632" id="edge28632" length="0.14617" source="node28626" target="node28628">
        <meta content=" fg=0 255 0 ip= &lt; -1.0 1625.0&gt; dr=1;" datatype="xsd:string" id="meta28633" property="format" xsi:type="nex:LiteralMeta"/>
      </edge>
      <edge about="#edge28634" id="edge28634" length="0.04892" source="node28626" target="node28630">
        <meta content=" fg=0 255 0 ip= &lt; -1.0 1626.0&gt; dr=1;" datatype="xsd:string" id="meta28635" property="format" xsi:type="nex:LiteralMeta"/>
      </edge>
      <edge about="#edge28636" id="edge28636" length="0.2923" source="node28622" target="node28624">
        <meta content=" fg=0 255 0 ip= &lt; -2.0 1624.0&gt; dr=1;" datatype="xsd:string" id="meta28637" property="format" xsi:type="nex:LiteralMeta"/>
      </edge>
      <edge about="#edge28638" id="edge28638" length="0.05218" source="node28622" target="node28626">
        <meta content=" fg=0 255 0 ip= &lt; -2.0 1625.5&gt; dr=1;" datatype="xsd:string" id="meta28639" property="format" xsi:type="nex:LiteralMeta"/>
      </edge>
      <edge about="#edge28650" id="edge28650" length="0.96101" source="node28644" target="node28646">
        <meta content=" fg=0 255 0 ip= &lt; -1.0 1628.0&gt; dr=1;" datatype="xsd:string" id="meta28651" property="format" xsi:type="nex:LiteralMeta"/>
      </edge>
      <edge about="#edge28652" id="edge28652" length="1.56378" source="node28644" target="node28648">
        <meta content=" fg=0 255 0 ip= &lt; -1.0 1629.0&gt; dr=1;" datatype="xsd:string" id="meta28653" property="format" xsi:type="nex:LiteralMeta"/>
      </edge>
      <edge about="#edge28654" id="edge28654" length="1.78966" source="node28640" target="node28642">
        <meta content=" fg=0 255 0 ip= &lt; -2.0 1627.0&gt; dr=1;" datatype="xsd:string" id="meta28655" property="format" xsi:type="nex:LiteralMeta"/>
      </edge>
      <edge about="#edge28656" id="edge28656" length="0.17022" source="node28640" target="node28644">
        <meta content=" fg=0 255 0 ip= &lt; -2.0 1628.5&gt; dr=1;" datatype="xsd:string" id="meta28657" property="format" xsi:type="nex:LiteralMeta"/>
      </edge>
      <edge about="#edge28658" id="edge28658" length="0.99906" source="node28620" target="node28622">
        <meta content=" fg=0 255 0 ip= &lt; -3.0 1624.75&gt; dr=1;" datatype="xsd:string" id="meta28659" property="format" xsi:type="nex:LiteralMeta"/>
      </edge>
      <edge about="#edge28660" id="edge28660" length="0.04986" source="node28620" target="node28640">
        <meta content=" fg=0 255 0 ip= &lt; -3.0 1627.75&gt; dr=1;" datatype="xsd:string" id="meta28661" property="format" xsi:type="nex:LiteralMeta"/>
      </edge>
      <edge about="#edge28662" id="edge28662" length="1.80272" source="node28616" target="node28618">
        <meta content=" fg=0 255 0 ip= &lt; -4.0 1623.0&gt; dr=1;" datatype="xsd:string" id="meta28663" property="format" xsi:type="nex:LiteralMeta"/>
      </edge>
      <edge about="#edge28664" id="edge28664" length="0.46588" source="node28616" target="node28620">
        <meta content=" fg=0 255 0 ip= &lt; -4.0 1626.25&gt; dr=1;" datatype="xsd:string" id="meta28665" property="format" xsi:type="nex:LiteralMeta"/>
      </edge>
      <edge about="#edge28668" id="edge28668" length="0.29958" source="node28614" target="node28616">
        <meta content=" fg=0 255 0 ip= &lt; -5.0 1624.625&gt; dr=1;" datatype="xsd:string" id="meta28669" property="format" xsi:type="nex:LiteralMeta"/>
      </edge>
      <edge about="#edge28670" id="edge28670" length="2.80126" source="node28614" target="node28666">
        <meta content=" fg=0 255 0 ip= &lt; -5.0 1630.0&gt; dr=1;" datatype="xsd:string" id="meta28671" property="format" xsi:type="nex:LiteralMeta"/>
      </edge>
      <edge about="#edge28704" id="edge28704" length="4.0E-4" source="node28698" target="node28700">
        <meta content=" fg=0 255 0 ip= &lt; -1.0 1634.0&gt; dr=1;" datatype="xsd:string" id="meta28705" property="format" xsi:type="nex:LiteralMeta"/>
      </edge>
      <edge about="#edge28706" id="edge28706" length="0.10181" source="node28698" target="node28702">
        <meta content=" fg=0 255 0 ip= &lt; -1.0 1635.0&gt; dr=1;" datatype="xsd:string" id="meta28707" property="format" xsi:type="nex:LiteralMeta"/>
      </edge>
      <edge about="#edge28708" id="edge28708" length="0.12727" source="node28694" target="node28696">
        <meta content=" fg=0 255 0 ip= &lt; -2.0 1633.0&gt; dr=1;" datatype="xsd:string" id="meta28709" property="format" xsi:type="nex:LiteralMeta"/>
      </edge>
      <edge about="#edge28710" id="edge28710" length="0.01527" source="node28694" target="node28698">
        <meta content=" fg=0 255 0 ip= &lt; -2.0 1634.5&gt; dr=1;" datatype="xsd:string" id="meta28711" property="format" xsi:type="nex:LiteralMeta"/>
      </edge>
      <edge about="#edge28718" id="edge28718" length="0.53113" source="node28712" target="node28714">
        <meta content=" fg=0 255 0 ip= &lt; -1.0 1636.0&gt; dr=1;" datatype="xsd:string" id="meta28719" property="format" xsi:type="nex:LiteralMeta"/>
      </edge>
      <edge about="#edge28720" id="edge28720" length="1.24061" source="node28712" target="node28716">
        <meta content=" fg=0 255 0 ip= &lt; -1.0 1637.0&gt; dr=1;" datatype="xsd:string" id="meta28721" property="format" xsi:type="nex:LiteralMeta"/>
      </edge>
      <edge about="#edge28722" id="edge28722" length="0.80191" source="node28692" target="node28694">
        <meta content=" fg=0 255 0 ip= &lt; -3.0 1633.75&gt; dr=1;" datatype="xsd:string" id="meta28723" property="format" xsi:type="nex:LiteralMeta"/>
      </edge>
      <edge about="#edge28724" id="edge28724" length="0.34432" source="node28692" target="node28712">
        <meta content=" fg=0 255 0 ip= &lt; -3.0 1636.5&gt; dr=1;" datatype="xsd:string" id="meta28725" property="format" xsi:type="nex:LiteralMeta"/>
      </edge>
      <edge about="#edge28726" id="edge28726" length="1.29175" source="node28688" target="node28690">
        <meta content=" fg=0 255 0 ip= &lt; -4.0 1632.0&gt; dr=1;" datatype="xsd:string" id="meta28727" property="format" xsi:type="nex:LiteralMeta"/>
      </edge>
      <edge about="#edge28728" id="edge28728" length="0.30734" source="node28688" target="node28692">
        <meta content=" fg=0 255 0 ip= &lt; -4.0 1635.125&gt; dr=1;" datatype="xsd:string" id="meta28729" property="format" xsi:type="nex:LiteralMeta"/>
      </edge>
      <edge about="#edge28740" id="edge28740" length="0.43958" source="node28734" target="node28736">
        <meta content=" fg=0 255 0 ip= &lt; -1.0 1639.0&gt; dr=1;" datatype="xsd:string" id="meta28741" property="format" xsi:type="nex:LiteralMeta"/>
      </edge>
      <edge about="#edge28742" id="edge28742" length="0.28697" source="node28734" target="node28738">
        <meta content=" fg=0 255 0 ip= &lt; -1.0 1640.0&gt; dr=1;" datatype="xsd:string" id="meta28743" property="format" xsi:type="nex:LiteralMeta"/>
      </edge>
      <edge about="#edge28744" id="edge28744" length="1.07874" source="node28730" target="node28732">
        <meta content=" fg=0 255 0 ip= &lt; -2.0 1638.0&gt; dr=1;" datatype="xsd:string" id="meta28745" property="format" xsi:type="nex:LiteralMeta"/>
      </edge>
      <edge about="#edge28746" id="edge28746" length="0.49405" source="node28730" target="node28734">
        <meta content=" fg=0 255 0 ip= &lt; -2.0 1639.5&gt; dr=1;" datatype="xsd:string" id="meta28747" property="format" xsi:type="nex:LiteralMeta"/>
      </edge>
      <edge about="#edge28748" id="edge28748" length="0.30782" source="node28686" target="node28688">
        <meta content=" fg=0 255 0 ip= &lt; -5.0 1633.5625&gt; dr=1;" datatype="xsd:string" id="meta28749" property="format" xsi:type="nex:LiteralMeta"/>
      </edge>
      <edge about="#edge28750" id="edge28750" length="0.71404" source="node28686" target="node28730">
        <meta content=" fg=0 255 0 ip= &lt; -5.0 1638.75&gt; dr=1;" datatype="xsd:string" id="meta28751" property="format" xsi:type="nex:LiteralMeta"/>
      </edge>
      <edge about="#edge28754" id="edge28754" length="0.53228" source="node28684" target="node28686">
        <meta content=" fg=0 255 0 ip= &lt; -6.0 1636.1562&gt; dr=1;" datatype="xsd:string" id="meta28755" property="format" xsi:type="nex:LiteralMeta"/>
      </edge>
      <edge about="#edge28756" id="edge28756" length="1.33045" source="node28684" target="node28752">
        <meta content=" fg=0 255 0 ip= &lt; -6.0 1641.0&gt; dr=1;" datatype="xsd:string" id="meta28757" property="format" xsi:type="nex:LiteralMeta"/>
      </edge>
      <edge about="#edge28774" id="edge28774" length="1.35863" source="node28768" target="node28770">
        <meta content=" fg=0 255 0 ip= &lt; -1.0 1644.0&gt; dr=1;" datatype="xsd:string" id="meta28775" property="format" xsi:type="nex:LiteralMeta"/>
      </edge>
      <edge about="#edge28776" id="edge28776" length="1.23529" source="node28768" target="node28772">
        <meta content=" fg=0 255 0 ip= &lt; -1.0 1645.0&gt; dr=1;" datatype="xsd:string" id="meta28777" property="format" xsi:type="nex:LiteralMeta"/>
      </edge>
      <edge about="#edge28778" id="edge28778" length="1.8534" source="node28764" target="node28766">
        <meta content=" fg=0 255 0 ip= &lt; -2.0 1643.0&gt; dr=1;" datatype="xsd:string" id="meta28779" property="format" xsi:type="nex:LiteralMeta"/>
      </edge>
      <edge about="#edge28780" id="edge28780" length="0.52209" source="node28764" target="node28768">
        <meta content=" fg=0 255 0 ip= &lt; -2.0 1644.5&gt; dr=1;" datatype="xsd:string" id="meta28781" property="format" xsi:type="nex:LiteralMeta"/>
      </edge>
      <edge about="#edge28782" id="edge28782" length="1.72582" source="node28760" target="node28762">
        <meta content=" fg=0 255 0 ip= &lt; -3.0 1642.0&gt; dr=1;" datatype="xsd:string" id="meta28783" property="format" xsi:type="nex:LiteralMeta"/>
      </edge>
      <edge about="#edge28784" id="edge28784" length="0.20978" source="node28760" target="node28764">
        <meta content=" fg=0 255 0 ip= &lt; -3.0 1643.75&gt; dr=1;" datatype="xsd:string" id="meta28785" property="format" xsi:type="nex:LiteralMeta"/>
      </edge>
      <edge about="#edge28798" id="edge28798" length="0.33932" source="node28792" target="node28794">
        <meta content=" fg=0 255 0 ip= &lt; -1.0 1647.0&gt; dr=1;" datatype="xsd:string" id="meta28799" property="format" xsi:type="nex:LiteralMeta"/>
      </edge>
      <edge about="#edge28800" id="edge28800" length="0.29526" source="node28792" target="node28796">
        <meta content=" fg=0 255 0 ip= &lt; -1.0 1648.0&gt; dr=1;" datatype="xsd:string" id="meta28801" property="format" xsi:type="nex:LiteralMeta"/>
      </edge>
      <edge about="#edge28802" id="edge28802" length="0.19731" source="node28788" target="node28790">
        <meta content=" fg=0 255 0 ip= &lt; -2.0 1646.0&gt; dr=1;" datatype="xsd:string" id="meta28803" property="format" xsi:type="nex:LiteralMeta"/>
      </edge>
      <edge about="#edge28804" id="edge28804" length="0.10944" source="node28788" target="node28792">
        <meta content=" fg=0 255 0 ip= &lt; -2.0 1647.5&gt; dr=1;" datatype="xsd:string" id="meta28805" property="format" xsi:type="nex:LiteralMeta"/>
      </edge>
      <edge about="#edge28816" id="edge28816" length="0.92495" source="node28810" target="node28812">
        <meta content=" fg=0 255 0 ip= &lt; -1.0 1650.0&gt; dr=1;" datatype="xsd:string" id="meta28817" property="format" xsi:type="nex:LiteralMeta"/>
      </edge>
      <edge about="#edge28818" id="edge28818" length="0.99646" source="node28810" target="node28814">
        <meta content=" fg=0 255 0 ip= &lt; -1.0 1651.0&gt; dr=1;" datatype="xsd:string" id="meta28819" property="format" xsi:type="nex:LiteralMeta"/>
      </edge>
      <edge about="#edge28820" id="edge28820" length="1.76599" source="node28806" target="node28808">
        <meta content=" fg=0 255 0 ip= &lt; -2.0 1649.0&gt; dr=1;" datatype="xsd:string" id="meta28821" property="format" xsi:type="nex:LiteralMeta"/>
      </edge>
      <edge about="#edge28822" id="edge28822" length="0.20595" source="node28806" target="node28810">
        <meta content=" fg=0 255 0 ip= &lt; -2.0 1650.5&gt; dr=1;" datatype="xsd:string" id="meta28823" property="format" xsi:type="nex:LiteralMeta"/>
      </edge>
      <edge about="#edge28824" id="edge28824" length="1.04473" source="node28786" target="node28788">
        <meta content=" fg=0 255 0 ip= &lt; -3.0 1646.75&gt; dr=1;" datatype="xsd:string" id="meta28825" property="format" xsi:type="nex:LiteralMeta"/>
      </edge>
      <edge about="#edge28826" id="edge28826" length="0.18417" source="node28786" target="node28806">
        <meta content=" fg=0 255 0 ip= &lt; -3.0 1649.75&gt; dr=1;" datatype="xsd:string" id="meta28827" property="format" xsi:type="nex:LiteralMeta"/>
      </edge>
      <edge about="#edge28828" id="edge28828" length="0.47234" source="node28758" target="node28760">
        <meta content=" fg=0 255 0 ip= &lt; -4.0 1642.875&gt; dr=1;" datatype="xsd:string" id="meta28829" property="format" xsi:type="nex:LiteralMeta"/>
      </edge>
      <edge about="#edge28830" id="edge28830" length="1.01922" source="node28758" target="node28786">
        <meta content=" fg=0 255 0 ip= &lt; -4.0 1648.25&gt; dr=1;" datatype="xsd:string" id="meta28831" property="format" xsi:type="nex:LiteralMeta"/>
      </edge>
      <edge about="#edge28832" id="edge28832" length="0.88747" source="node28682" target="node28684">
        <meta content=" fg=0 255 0 ip= &lt; -7.0 1638.5781&gt; dr=1;" datatype="xsd:string" id="meta28833" property="format" xsi:type="nex:LiteralMeta"/>
      </edge>
      <edge about="#edge28834" id="edge28834" length="0.88406" source="node28682" target="node28758">
        <meta content=" fg=0 255 0 ip= &lt; -7.0 1645.5625&gt; dr=1;" datatype="xsd:string" id="meta28835" property="format" xsi:type="nex:LiteralMeta"/>
      </edge>
      <edge about="#edge28848" id="edge28848" length="1.50375" source="node28842" target="node28844">
        <meta content=" fg=0 255 0 ip= &lt; -1.0 1652.0&gt; dr=1;" datatype="xsd:string" id="meta28849" property="format" xsi:type="nex:LiteralMeta"/>
      </edge>
      <edge about="#edge28850" id="edge28850" length="1.75295" source="node28842" target="node28846">
        <meta content=" fg=0 255 0 ip= &lt; -1.0 1653.0&gt; dr=1;" datatype="xsd:string" id="meta28851" property="format" xsi:type="nex:LiteralMeta"/>
      </edge>
      <edge about="#edge28870" id="edge28870" length="0.80203" source="node28864" target="node28866">
        <meta content=" fg=0 255 0 ip= &lt; -1.0 1656.0&gt; dr=1;" datatype="xsd:string" id="meta28871" property="format" xsi:type="nex:LiteralMeta"/>
      </edge>
      <edge about="#edge28872" id="edge28872" length="1.66227" source="node28864" target="node28868">
        <meta content=" fg=0 255 0 ip= &lt; -1.0 1657.0&gt; dr=1;" datatype="xsd:string" id="meta28873" property="format" xsi:type="nex:LiteralMeta"/>
      </edge>
      <edge about="#edge28874" id="edge28874" length="1.77369" source="node28860" target="node28862">
        <meta content=" fg=0 255 0 ip= &lt; -2.0 1655.0&gt; dr=1;" datatype="xsd:string" id="meta28875" property="format" xsi:type="nex:LiteralMeta"/>
      </edge>
      <edge about="#edge28876" id="edge28876" length="0.57433" source="node28860" target="node28864">
        <meta content=" fg=0 255 0 ip= &lt; -2.0 1656.5&gt; dr=1;" datatype="xsd:string" id="meta28877" property="format" xsi:type="nex:LiteralMeta"/>
      </edge>
      <edge about="#edge28880" id="edge28880" length="1.42713" source="node28858" target="node28860">
        <meta content=" fg=0 255 0 ip= &lt; -3.0 1655.75&gt; dr=1;" datatype="xsd:string" id="meta28881" property="format" xsi:type="nex:LiteralMeta"/>
      </edge>
      <edge about="#edge28882" id="edge28882" length="2.22606" source="node28858" target="node28878">
        <meta content=" fg=0 255 0 ip= &lt; -3.0 1658.0&gt; dr=1;" datatype="xsd:string" id="meta28883" property="format" xsi:type="nex:LiteralMeta"/>
      </edge>
      <edge about="#edge28896" id="edge28896" length="1.2685" source="node28890" target="node28892">
        <meta content=" fg=0 255 0 ip= &lt; -1.0 1660.0&gt; dr=1;" datatype="xsd:string" id="meta28897" property="format" xsi:type="nex:LiteralMeta"/>
      </edge>
      <edge about="#edge28898" id="edge28898" length="0.80841" source="node28890" target="node28894">
        <meta content=" fg=0 255 0 ip= &lt; -1.0 1661.0&gt; dr=1;" datatype="xsd:string" id="meta28899" property="format" xsi:type="nex:LiteralMeta"/>
      </edge>
      <edge about="#edge28900" id="edge28900" length="1.18298" source="node28886" target="node28888">
        <meta content=" fg=0 255 0 ip= &lt; -2.0 1659.0&gt; dr=1;" datatype="xsd:string" id="meta28901" property="format" xsi:type="nex:LiteralMeta"/>
      </edge>
      <edge about="#edge28902" id="edge28902" length="0.93602" source="node28886" target="node28890">
        <meta content=" fg=0 255 0 ip= &lt; -2.0 1660.5&gt; dr=1;" datatype="xsd:string" id="meta28903" property="format" xsi:type="nex:LiteralMeta"/>
      </edge>
      <edge about="#edge28910" id="edge28910" length="1.26479" source="node28904" target="node28906">
        <meta content=" fg=0 255 0 ip= &lt; -1.0 1662.0&gt; dr=1;" datatype="xsd:string" id="meta28911" property="format" xsi:type="nex:LiteralMeta"/>
      </edge>
      <edge about="#edge28912" id="edge28912" length="1.41405" source="node28904" target="node28908">
        <meta content=" fg=0 255 0 ip= &lt; -1.0 1663.0&gt; dr=1;" datatype="xsd:string" id="meta28913" property="format" xsi:type="nex:LiteralMeta"/>
      </edge>
      <edge about="#edge28914" id="edge28914" length="1.61329" source="node28884" target="node28886">
        <meta content=" fg=0 255 0 ip= &lt; -3.0 1659.75&gt; dr=1;" datatype="xsd:string" id="meta28915" property="format" xsi:type="nex:LiteralMeta"/>
      </edge>
      <edge about="#edge28916" id="edge28916" length="1.57384" source="node28884" target="node28904">
        <meta content=" fg=0 255 0 ip= &lt; -3.0 1662.5&gt; dr=1;" datatype="xsd:string" id="meta28917" property="format" xsi:type="nex:LiteralMeta"/>
      </edge>
      <edge about="#edge28918" id="edge28918" length="0.54794" source="node28856" target="node28858">
        <meta content=" fg=0 255 0 ip= &lt; -4.0 1656.875&gt; dr=1;" datatype="xsd:string" id="meta28919" property="format" xsi:type="nex:LiteralMeta"/>
      </edge>
      <edge about="#edge28920" id="edge28920" length="0.36676" source="node28856" target="node28884">
        <meta content=" fg=0 255 0 ip= &lt; -4.0 1661.125&gt; dr=1;" datatype="xsd:string" id="meta28921" property="format" xsi:type="nex:LiteralMeta"/>
      </edge>
      <edge about="#edge28922" id="edge28922" length="2.87832" source="node28852" target="node28854">
        <meta content=" fg=0 255 0 ip= &lt; -5.0 1654.0&gt; dr=1;" datatype="xsd:string" id="meta28923" property="format" xsi:type="nex:LiteralMeta"/>
      </edge>
      <edge about="#edge28924" id="edge28924" length="0.37971" source="node28852" target="node28856">
        <meta content=" fg=0 255 0 ip= &lt; -5.0 1659.0&gt; dr=1;" datatype="xsd:string" id="meta28925" property="format" xsi:type="nex:LiteralMeta"/>
      </edge>
      <edge about="#edge28926" id="edge28926" length="2.37968" source="node28840" target="node28842">
        <meta content=" fg=0 255 0 ip= &lt; -6.0 1652.5&gt; dr=1;" datatype="xsd:string" id="meta28927" property="format" xsi:type="nex:LiteralMeta"/>
      </edge>
      <edge about="#edge28928" id="edge28928" length="0.53594" source="node28840" target="node28852">
        <meta content=" fg=0 255 0 ip= &lt; -6.0 1656.5&gt; dr=1;" datatype="xsd:string" id="meta28929" property="format" xsi:type="nex:LiteralMeta"/>
      </edge>
      <edge about="#edge28942" id="edge28942" length="0.29634" source="node28936" target="node28938">
        <meta content=" fg=0 255 0 ip= &lt; -1.0 1664.0&gt; dr=1;" datatype="xsd:string" id="meta28943" property="format" xsi:type="nex:LiteralMeta"/>
      </edge>
      <edge about="#edge28944" id="edge28944" length="0.26119" source="node28936" target="node28940">
        <meta content=" fg=0 255 0 ip= &lt; -1.0 1665.0&gt; dr=1;" datatype="xsd:string" id="meta28945" property="format" xsi:type="nex:LiteralMeta"/>
      </edge>
      <edge about="#edge28952" id="edge28952" length="2.39244" source="node28946" target="node28948">
        <meta content=" fg=0 255 0 ip= &lt; -1.0 1666.0&gt; dr=1;" datatype="xsd:string" id="meta28953" property="format" xsi:type="nex:LiteralMeta"/>
      </edge>
      <edge about="#edge28954" id="edge28954" length="1.3355" source="node28946" target="node28950">
        <meta content=" fg=0 255 0 ip= &lt; -1.0 1667.0&gt; dr=1;" datatype="xsd:string" id="meta28955" property="format" xsi:type="nex:LiteralMeta"/>
      </edge>
      <edge about="#edge28956" id="edge28956" length="1.27326" source="node28934" target="node28936">
        <meta content=" fg=0 255 0 ip= &lt; -2.0 1664.5&gt; dr=1;" datatype="xsd:string" id="meta28957" property="format" xsi:type="nex:LiteralMeta"/>
      </edge>
      <edge about="#edge28958" id="edge28958" length="0.17684" source="node28934" target="node28946">
        <meta content=" fg=0 255 0 ip= &lt; -2.0 1666.5&gt; dr=1;" datatype="xsd:string" id="meta28959" property="format" xsi:type="nex:LiteralMeta"/>
      </edge>
      <edge about="#edge28968" id="edge28968" length="0.59178" source="node28962" target="node28964">
        <meta content=" fg=0 255 0 ip= &lt; -1.0 1668.0&gt; dr=1;" datatype="xsd:string" id="meta28969" property="format" xsi:type="nex:LiteralMeta"/>
      </edge>
      <edge about="#edge28970" id="edge28970" length="0.32865" source="node28962" target="node28966">
        <meta content=" fg=0 255 0 ip= &lt; -1.0 1669.0&gt; dr=1;" datatype="xsd:string" id="meta28971" property="format" xsi:type="nex:LiteralMeta"/>
      </edge>
      <edge about="#edge28980" id="edge28980" length="0.98225" source="node28974" target="node28976">
        <meta content=" fg=0 255 0 ip= &lt; -1.0 1670.0&gt; dr=1;" datatype="xsd:string" id="meta28981" property="format" xsi:type="nex:LiteralMeta"/>
      </edge>
      <edge about="#edge28982" id="edge28982" length="0.4578" source="node28974" target="node28978">
        <meta content=" fg=0 255 0 ip= &lt; -1.0 1671.0&gt; dr=1;" datatype="xsd:string" id="meta28983" property="format" xsi:type="nex:LiteralMeta"/>
      </edge>
      <edge about="#edge28986" id="edge28986" length="0.6917" source="node28972" target="node28974">
        <meta content=" fg=0 255 0 ip= &lt; -2.0 1670.5&gt; dr=1;" datatype="xsd:string" id="meta28987" property="format" xsi:type="nex:LiteralMeta"/>
      </edge>
      <edge about="#edge28988" id="edge28988" length="1.47551" source="node28972" target="node28984">
        <meta content=" fg=0 255 0 ip= &lt; -2.0 1672.0&gt; dr=1;" datatype="xsd:string" id="meta28989" property="format" xsi:type="nex:LiteralMeta"/>
      </edge>
      <edge about="#edge28990" id="edge28990" length="1.96563" source="node28960" target="node28962">
        <meta content=" fg=0 255 0 ip= &lt; -3.0 1668.5&gt; dr=1;" datatype="xsd:string" id="meta28991" property="format" xsi:type="nex:LiteralMeta"/>
      </edge>
      <edge about="#edge28992" id="edge28992" length="0.3923" source="node28960" target="node28972">
        <meta content=" fg=0 255 0 ip= &lt; -3.0 1671.25&gt; dr=1;" datatype="xsd:string" id="meta28993" property="format" xsi:type="nex:LiteralMeta"/>
      </edge>
      <edge about="#edge28994" id="edge28994" length="1.0275" source="node28932" target="node28934">
        <meta content=" fg=0 255 0 ip= &lt; -4.0 1665.5&gt; dr=1;" datatype="xsd:string" id="meta28995" property="format" xsi:type="nex:LiteralMeta"/>
      </edge>
      <edge about="#edge28996" id="edge28996" length="0.41944" source="node28932" target="node28960">
        <meta content=" fg=0 255 0 ip= &lt; -4.0 1669.875&gt; dr=1;" datatype="xsd:string" id="meta28997" property="format" xsi:type="nex:LiteralMeta"/>
      </edge>
      <edge about="#edge29000" id="edge29000" length="0.50721" source="node28930" target="node28932">
        <meta content=" fg=0 255 0 ip= &lt; -5.0 1667.6875&gt; dr=1;" datatype="xsd:string" id="meta29001" property="format" xsi:type="nex:LiteralMeta"/>
      </edge>
      <edge about="#edge29002" id="edge29002" length="2.53178" source="node28930" target="node28998">
        <meta content=" fg=0 255 0 ip= &lt; -5.0 1673.0&gt; dr=1;" datatype="xsd:string" id="meta29003" property="format" xsi:type="nex:LiteralMeta"/>
      </edge>
      <edge about="#edge29004" id="edge29004" length="0.49288" source="node28838" target="node28840">
        <meta content=" fg=0 255 0 ip= &lt; -7.0 1654.5&gt; dr=1;" datatype="xsd:string" id="meta29005" property="format" xsi:type="nex:LiteralMeta"/>
      </edge>
      <edge about="#edge29006" id="edge29006" length="0.7198" source="node28838" target="node28930">
        <meta content=" fg=0 255 0 ip= &lt; -7.0 1670.3438&gt; dr=1;" datatype="xsd:string" id="meta29007" property="format" xsi:type="nex:LiteralMeta"/>
      </edge>
      <edge about="#edge29020" id="edge29020" length="0.88273" source="node29014" target="node29016">
        <meta content=" fg=0 255 0 ip= &lt; -1.0 1675.0&gt; dr=1;" datatype="xsd:string" id="meta29021" property="format" xsi:type="nex:LiteralMeta"/>
      </edge>
      <edge about="#edge29022" id="edge29022" length="0.70725" source="node29014" target="node29018">
        <meta content=" fg=0 255 0 ip= &lt; -1.0 1676.0&gt; dr=1;" datatype="xsd:string" id="meta29023" property="format" xsi:type="nex:LiteralMeta"/>
      </edge>
      <edge about="#edge29024" id="edge29024" length="0.80628" source="node29010" target="node29012">
        <meta content=" fg=0 255 0 ip= &lt; -2.0 1674.0&gt; dr=1;" datatype="xsd:string" id="meta29025" property="format" xsi:type="nex:LiteralMeta"/>
      </edge>
      <edge about="#edge29026" id="edge29026" length="0.28332" source="node29010" target="node29014">
        <meta content=" fg=0 255 0 ip= &lt; -2.0 1675.5&gt; dr=1;" datatype="xsd:string" id="meta29027" property="format" xsi:type="nex:LiteralMeta"/>
      </edge>
      <edge about="#edge29036" id="edge29036" length="1.14187" source="node29030" target="node29032">
        <meta content=" fg=0 255 0 ip= &lt; -1.0 1677.0&gt; dr=1;" datatype="xsd:string" id="meta29037" property="format" xsi:type="nex:LiteralMeta"/>
      </edge>
      <edge about="#edge29038" id="edge29038" length="1.16844" source="node29030" target="node29034">
        <meta content=" fg=0 255 0 ip= &lt; -1.0 1678.0&gt; dr=1;" datatype="xsd:string" id="meta29039" property="format" xsi:type="nex:LiteralMeta"/>
      </edge>
      <edge about="#edge29042" id="edge29042" length="1.6752" source="node29028" target="node29030">
        <meta content=" fg=0 255 0 ip= &lt; -2.0 1677.5&gt; dr=1;" datatype="xsd:string" id="meta29043" property="format" xsi:type="nex:LiteralMeta"/>
      </edge>
      <edge about="#edge29044" id="edge29044" length="2.71936" source="node29028" target="node29040">
        <meta content=" fg=0 255 0 ip= &lt; -2.0 1679.0&gt; dr=1;" datatype="xsd:string" id="meta29045" property="format" xsi:type="nex:LiteralMeta"/>
      </edge>
      <edge about="#edge29046" id="edge29046" length="3.53069" source="node29008" target="node29010">
        <meta content=" fg=0 255 0 ip= &lt; -3.0 1674.75&gt; dr=1;" datatype="xsd:string" id="meta29047" property="format" xsi:type="nex:LiteralMeta"/>
      </edge>
      <edge about="#edge29048" id="edge29048" length="1.06299" source="node29008" target="node29028">
        <meta content=" fg=0 255 0 ip= &lt; -3.0 1678.25&gt; dr=1;" datatype="xsd:string" id="meta29049" property="format" xsi:type="nex:LiteralMeta"/>
      </edge>
      <edge about="#edge29050" id="edge29050" length="0.83988" source="node28836" target="node28838">
        <meta content=" fg=0 255 0 ip= &lt; -8.0 1662.4219&gt; dr=1;" datatype="xsd:string" id="meta29051" property="format" xsi:type="nex:LiteralMeta"/>
      </edge>
      <edge about="#edge29052" id="edge29052" length="0.82017" source="node28836" target="node29008">
        <meta content=" fg=0 255 0 ip= &lt; -8.0 1676.5&gt; dr=1;" datatype="xsd:string" id="meta29053" property="format" xsi:type="nex:LiteralMeta"/>
      </edge>
      <edge about="#edge29054" id="edge29054" length="0.53184" source="node28680" target="node28682">
        <meta content=" fg=0 255 0 ip= &lt; -9.0 1642.0703&gt; dr=1;" datatype="xsd:string" id="meta29055" property="format" xsi:type="nex:LiteralMeta"/>
      </edge>
      <edge about="#edge29056" id="edge29056" length="0.30279" source="node28680" target="node28836">
        <meta content=" fg=0 255 0 ip= &lt; -9.0 1669.4609&gt; dr=1;" datatype="xsd:string" id="meta29057" property="format" xsi:type="nex:LiteralMeta"/>
      </edge>
      <edge about="#edge29072" id="edge29072" length="0.06252" source="node29066" target="node29068">
        <meta content=" fg=0 255 0 ip= &lt; -1.0 1681.0&gt; dr=1;" datatype="xsd:string" id="meta29073" property="format" xsi:type="nex:LiteralMeta"/>
      </edge>
      <edge about="#edge29074" id="edge29074" length="0.22329" source="node29066" target="node29070">
        <meta content=" fg=0 255 0 ip= &lt; -1.0 1682.0&gt; dr=1;" datatype="xsd:string" id="meta29075" property="format" xsi:type="nex:LiteralMeta"/>
      </edge>
      <edge about="#edge29090" id="edge29090" length="1.53656" source="node29084" target="node29086">
        <meta content=" fg=0 255 0 ip= &lt; -1.0 1685.0&gt; dr=1;" datatype="xsd:string" id="meta29091" property="format" xsi:type="nex:LiteralMeta"/>
      </edge>
      <edge about="#edge29092" id="edge29092" length="0.89887" source="node29084" target="node29088">
        <meta content=" fg=0 255 0 ip= &lt; -1.0 1686.0&gt; dr=1;" datatype="xsd:string" id="meta29093" property="format" xsi:type="nex:LiteralMeta"/>
      </edge>
      <edge about="#edge29094" id="edge29094" length="0.93508" source="node29080" target="node29082">
        <meta content=" fg=0 255 0 ip= &lt; -2.0 1684.0&gt; dr=1;" datatype="xsd:string" id="meta29095" property="format" xsi:type="nex:LiteralMeta"/>
      </edge>
      <edge about="#edge29096" id="edge29096" length="0.22052" source="node29080" target="node29084">
        <meta content=" fg=0 255 0 ip= &lt; -2.0 1685.5&gt; dr=1;" datatype="xsd:string" id="meta29097" property="format" xsi:type="nex:LiteralMeta"/>
      </edge>
      <edge about="#edge29098" id="edge29098" length="1.1716" source="node29076" target="node29078">
        <meta content=" fg=0 255 0 ip= &lt; -3.0 1683.0&gt; dr=1;" datatype="xsd:string" id="meta29099" property="format" xsi:type="nex:LiteralMeta"/>
      </edge>
      <edge about="#edge29100" id="edge29100" length="0.3322" source="node29076" target="node29080">
        <meta content=" fg=0 255 0 ip= &lt; -3.0 1684.75&gt; dr=1;" datatype="xsd:string" id="meta29101" property="format" xsi:type="nex:LiteralMeta"/>
      </edge>
      <edge about="#edge29102" id="edge29102" length="0.79941" source="node29064" target="node29066">
        <meta content=" fg=0 255 0 ip= &lt; -4.0 1681.5&gt; dr=1;" datatype="xsd:string" id="meta29103" property="format" xsi:type="nex:LiteralMeta"/>
      </edge>
      <edge about="#edge29104" id="edge29104" length="0.28706" source="node29064" target="node29076">
        <meta content=" fg=0 255 0 ip= &lt; -4.0 1683.875&gt; dr=1;" datatype="xsd:string" id="meta29105" property="format" xsi:type="nex:LiteralMeta"/>
      </edge>
      <edge about="#edge29106" id="edge29106" length="2.31888" source="node29060" target="node29062">
        <meta content=" fg=0 255 0 ip= &lt; -5.0 1680.0&gt; dr=1;" datatype="xsd:string" id="meta29107" property="format" xsi:type="nex:LiteralMeta"/>
      </edge>
      <edge about="#edge29108" id="edge29108" length="1.08349" source="node29060" target="node29064">
        <meta content=" fg=0 255 0 ip= &lt; -5.0 1682.6875&gt; dr=1;" datatype="xsd:string" id="meta29109" property="format" xsi:type="nex:LiteralMeta"/>
      </edge>
      <edge about="#edge29124" id="edge29124" length="0.75286" source="node29118" target="node29120">
        <meta content=" fg=0 255 0 ip= &lt; -1.0 1688.0&gt; dr=1;" datatype="xsd:string" id="meta29125" property="format" xsi:type="nex:LiteralMeta"/>
      </edge>
      <edge about="#edge29126" id="edge29126" length="0.9829" source="node29118" target="node29122">
        <meta content=" fg=0 255 0 ip= &lt; -1.0 1689.0&gt; dr=1;" datatype="xsd:string" id="meta29127" property="format" xsi:type="nex:LiteralMeta"/>
      </edge>
      <edge about="#edge29128" id="edge29128" length="1.30333" source="node29114" target="node29116">
        <meta content=" fg=0 255 0 ip= &lt; -2.0 1687.0&gt; dr=1;" datatype="xsd:string" id="meta29129" property="format" xsi:type="nex:LiteralMeta"/>
      </edge>
      <edge about="#edge29130" id="edge29130" length="0.32486" source="node29114" target="node29118">
        <meta content=" fg=0 255 0 ip= &lt; -2.0 1688.5&gt; dr=1;" datatype="xsd:string" id="meta29131" property="format" xsi:type="nex:LiteralMeta"/>
      </edge>
      <edge about="#edge29140" id="edge29140" length="0.4475" source="node29134" target="node29136">
        <meta content=" fg=0 255 0 ip= &lt; -1.0 1690.0&gt; dr=1;" datatype="xsd:string" id="meta29141" property="format" xsi:type="nex:LiteralMeta"/>
      </edge>
      <edge about="#edge29142" id="edge29142" length="0.60668" source="node29134" target="node29138">
        <meta content=" fg=0 255 0 ip= &lt; -1.0 1691.0&gt; dr=1;" datatype="xsd:string" id="meta29143" property="format" xsi:type="nex:LiteralMeta"/>
      </edge>
      <edge about="#edge29146" id="edge29146" length="1.14587" source="node29132" target="node29134">
        <meta content=" fg=0 255 0 ip= &lt; -2.0 1690.5&gt; dr=1;" datatype="xsd:string" id="meta29147" property="format" xsi:type="nex:LiteralMeta"/>
      </edge>
      <edge about="#edge29148" id="edge29148" length="4.21812" source="node29132" target="node29144">
        <meta content=" fg=0 255 0 ip= &lt; -2.0 1692.0&gt; dr=1;" datatype="xsd:string" id="meta29149" property="format" xsi:type="nex:LiteralMeta"/>
      </edge>
      <edge about="#edge29150" id="edge29150" length="0.55367" source="node29112" target="node29114">
        <meta content=" fg=0 255 0 ip= &lt; -3.0 1687.75&gt; dr=1;" datatype="xsd:string" id="meta29151" property="format" xsi:type="nex:LiteralMeta"/>
      </edge>
      <edge about="#edge29152" id="edge29152" length="0.42372" source="node29112" target="node29132">
        <meta content=" fg=0 255 0 ip= &lt; -3.0 1691.25&gt; dr=1;" datatype="xsd:string" id="meta29153" property="format" xsi:type="nex:LiteralMeta"/>
      </edge>
      <edge about="#edge29172" id="edge29172" length="0.16115" source="node29166" target="node29168">
        <meta content=" fg=0 255 0 ip= &lt; -1.0 1695.0&gt; dr=1;" datatype="xsd:string" id="meta29173" property="format" xsi:type="nex:LiteralMeta"/>
      </edge>
      <edge about="#edge29174" id="edge29174" length="0.29111" source="node29166" target="node29170">
        <meta content=" fg=0 255 0 ip= &lt; -1.0 1696.0&gt; dr=1;" datatype="xsd:string" id="meta29175" property="format" xsi:type="nex:LiteralMeta"/>
      </edge>
      <edge about="#edge29176" id="edge29176" length="0.15361" source="node29162" target="node29164">
        <meta content=" fg=0 255 0 ip= &lt; -2.0 1694.0&gt; dr=1;" datatype="xsd:string" id="meta29177" property="format" xsi:type="nex:LiteralMeta"/>
      </edge>
      <edge about="#edge29178" id="edge29178" length="3.8E-4" source="node29162" target="node29166">
        <meta content=" fg=0 255 0 ip= &lt; -2.0 1695.5&gt; dr=1;" datatype="xsd:string" id="meta29179" property="format" xsi:type="nex:LiteralMeta"/>
      </edge>
      <edge about="#edge29182" id="edge29182" length="1.66844" source="node29160" target="node29162">
        <meta content=" fg=0 255 0 ip= &lt; -3.0 1694.75&gt; dr=1;" datatype="xsd:string" id="meta29183" property="format" xsi:type="nex:LiteralMeta"/>
      </edge>
      <edge about="#edge29184" id="edge29184" length="0.6236" source="node29160" target="node29180">
        <meta content=" fg=0 255 0 ip= &lt; -3.0 1697.0&gt; dr=1;" datatype="xsd:string" id="meta29185" property="format" xsi:type="nex:LiteralMeta"/>
      </edge>
      <edge about="#edge29186" id="edge29186" length="0.91193" source="node29156" target="node29158">
        <meta content=" fg=0 255 0 ip= &lt; -4.0 1693.0&gt; dr=1;" datatype="xsd:string" id="meta29187" property="format" xsi:type="nex:LiteralMeta"/>
      </edge>
      <edge about="#edge29188" id="edge29188" length="0.60463" source="node29156" target="node29160">
        <meta content=" fg=0 255 0 ip= &lt; -4.0 1695.875&gt; dr=1;" datatype="xsd:string" id="meta29189" property="format" xsi:type="nex:LiteralMeta"/>
      </edge>
      <edge about="#edge29192" id="edge29192" length="0.28116" source="node29154" target="node29156">
        <meta content=" fg=0 255 0 ip= &lt; -5.0 1694.4375&gt; dr=1;" datatype="xsd:string" id="meta29193" property="format" xsi:type="nex:LiteralMeta"/>
      </edge>
      <edge about="#edge29194" id="edge29194" length="1.50901" source="node29154" target="node29190">
        <meta content=" fg=0 255 0 ip= &lt; -5.0 1698.0&gt; dr=1;" datatype="xsd:string" id="meta29195" property="format" xsi:type="nex:LiteralMeta"/>
      </edge>
      <edge about="#edge29196" id="edge29196" length="0.88643" source="node29110" target="node29112">
        <meta content=" fg=0 255 0 ip= &lt; -6.0 1689.5&gt; dr=1;" datatype="xsd:string" id="meta29197" property="format" xsi:type="nex:LiteralMeta"/>
      </edge>
      <edge about="#edge29198" id="edge29198" length="0.33668" source="node29110" target="node29154">
        <meta content=" fg=0 255 0 ip= &lt; -6.0 1696.2188&gt; dr=1;" datatype="xsd:string" id="meta29199" property="format" xsi:type="nex:LiteralMeta"/>
      </edge>
      <edge about="#edge29200" id="edge29200" length="0.64986" source="node29058" target="node29060">
        <meta content=" fg=0 255 0 ip= &lt; -7.0 1681.3438&gt; dr=1;" datatype="xsd:string" id="meta29201" property="format" xsi:type="nex:LiteralMeta"/>
      </edge>
      <edge about="#edge29202" id="edge29202" length="0.99735" source="node29058" target="node29110">
        <meta content=" fg=0 255 0 ip= &lt; -7.0 1692.8594&gt; dr=1;" datatype="xsd:string" id="meta29203" property="format" xsi:type="nex:LiteralMeta"/>
      </edge>
      <edge about="#edge29204" id="edge29204" length="0.14844" source="node28678" target="node28680">
        <meta content=" fg=0 255 0 ip= &lt; -10.0 1655.7656&gt; dr=1;" datatype="xsd:string" id="meta29205" property="format" xsi:type="nex:LiteralMeta"/>
      </edge>
      <edge about="#edge29206" id="edge29206" length="0.41266" source="node28678" target="node29058">
        <meta content=" fg=0 255 0 ip= &lt; -10.0 1687.1016&gt; dr=1;" datatype="xsd:string" id="meta29207" property="format" xsi:type="nex:LiteralMeta"/>
      </edge>
      <edge about="#edge29234" id="edge29234" length="0.12258" source="node29228" target="node29230">
        <meta content=" fg=0 255 0 ip= &lt; -1.0 1702.0&gt; dr=1;" datatype="xsd:string" id="meta29235" property="format" xsi:type="nex:LiteralMeta"/>
      </edge>
      <edge about="#edge29236" id="edge29236" length="0.41975" source="node29228" target="node29232">
        <meta content=" fg=0 255 0 ip= &lt; -1.0 1703.0&gt; dr=1;" datatype="xsd:string" id="meta29237" property="format" xsi:type="nex:LiteralMeta"/>
      </edge>
      <edge about="#edge29238" id="edge29238" length="0.20872" source="node29224" target="node29226">
        <meta content=" fg=0 255 0 ip= &lt; -2.0 1701.0&gt; dr=1;" datatype="xsd:string" id="meta29239" property="format" xsi:type="nex:LiteralMeta"/>
      </edge>
      <edge about="#edge29240" id="edge29240" length="0.04245" source="node29224" target="node29228">
        <meta content=" fg=0 255 0 ip= &lt; -2.0 1702.5&gt; dr=1;" datatype="xsd:string" id="meta29241" property="format" xsi:type="nex:LiteralMeta"/>
      </edge>
      <edge about="#edge29242" id="edge29242" length="0.91097" source="node29220" target="node29222">
        <meta content=" fg=0 255 0 ip= &lt; -3.0 1700.0&gt; dr=1;" datatype="xsd:string" id="meta29243" property="format" xsi:type="nex:LiteralMeta"/>
      </edge>
      <edge about="#edge29244" id="edge29244" length="0.92611" source="node29220" target="node29224">
        <meta content=" fg=0 255 0 ip= &lt; -3.0 1701.75&gt; dr=1;" datatype="xsd:string" id="meta29245" property="format" xsi:type="nex:LiteralMeta"/>
      </edge>
      <edge about="#edge29256" id="edge29256" length="0.51177" source="node29250" target="node29252">
        <meta content=" fg=0 255 0 ip= &lt; -1.0 1705.0&gt; dr=1;" datatype="xsd:string" id="meta29257" property="format" xsi:type="nex:LiteralMeta"/>
      </edge>
      <edge about="#edge29258" id="edge29258" length="0.50439" source="node29250" target="node29254">
        <meta content=" fg=0 255 0 ip= &lt; -1.0 1706.0&gt; dr=1;" datatype="xsd:string" id="meta29259" property="format" xsi:type="nex:LiteralMeta"/>
      </edge>
      <edge about="#edge29260" id="edge29260" length="0.95914" source="node29246" target="node29248">
        <meta content=" fg=0 255 0 ip= &lt; -2.0 1704.0&gt; dr=1;" datatype="xsd:string" id="meta29261" property="format" xsi:type="nex:LiteralMeta"/>
      </edge>
      <edge about="#edge29262" id="edge29262" length="0.2518" source="node29246" target="node29250">
        <meta content=" fg=0 255 0 ip= &lt; -2.0 1705.5&gt; dr=1;" datatype="xsd:string" id="meta29263" property="format" xsi:type="nex:LiteralMeta"/>
      </edge>
      <edge about="#edge29264" id="edge29264" length="0.15398" source="node29218" target="node29220">
        <meta content=" fg=0 255 0 ip= &lt; -4.0 1700.875&gt; dr=1;" datatype="xsd:string" id="meta29265" property="format" xsi:type="nex:LiteralMeta"/>
      </edge>
      <edge about="#edge29266" id="edge29266" length="0.36481" source="node29218" target="node29246">
        <meta content=" fg=0 255 0 ip= &lt; -4.0 1704.75&gt; dr=1;" datatype="xsd:string" id="meta29267" property="format" xsi:type="nex:LiteralMeta"/>
      </edge>
      <edge about="#edge29268" id="edge29268" length="0.72972" source="node29214" target="node29216">
        <meta content=" fg=0 255 0 ip= &lt; -5.0 1699.0&gt; dr=1;" datatype="xsd:string" id="meta29269" property="format" xsi:type="nex:LiteralMeta"/>
      </edge>
      <edge about="#edge29270" id="edge29270" length="0.23388" source="node29214" target="node29218">
        <meta content=" fg=0 255 0 ip= &lt; -5.0 1702.8125&gt; dr=1;" datatype="xsd:string" id="meta29271" property="format" xsi:type="nex:LiteralMeta"/>
      </edge>
      <edge about="#edge29296" id="edge29296" length="0.21053" source="node29290" target="node29292">
        <meta content=" fg=0 255 0 ip= &lt; -1.0 1709.0&gt; dr=1;" datatype="xsd:string" id="meta29297" property="format" xsi:type="nex:LiteralMeta"/>
      </edge>
      <edge about="#edge29298" id="edge29298" length="0.25249" source="node29290" target="node29294">
        <meta content=" fg=0 255 0 ip= &lt; -1.0 1710.0&gt; dr=1;" datatype="xsd:string" id="meta29299" property="format" xsi:type="nex:LiteralMeta"/>
      </edge>
      <edge about="#edge29302" id="edge29302" length="0.36928" source="node29288" target="node29290">
        <meta content=" fg=0 255 0 ip= &lt; -2.0 1709.5&gt; dr=1;" datatype="xsd:string" id="meta29303" property="format" xsi:type="nex:LiteralMeta"/>
      </edge>
      <edge about="#edge29304" id="edge29304" length="0.97633" source="node29288" target="node29300">
        <meta content=" fg=0 255 0 ip= &lt; -2.0 1711.0&gt; dr=1;" datatype="xsd:string" id="meta29305" property="format" xsi:type="nex:LiteralMeta"/>
      </edge>
      <edge about="#edge29308" id="edge29308" length="0.07854" source="node29286" target="node29288">
        <meta content=" fg=0 255 0 ip= &lt; -3.0 1710.25&gt; dr=1;" datatype="xsd:string" id="meta29309" property="format" xsi:type="nex:LiteralMeta"/>
      </edge>
      <edge about="#edge29310" id="edge29310" length="0.12906" source="node29286" target="node29306">
        <meta content=" fg=0 255 0 ip= &lt; -3.0 1712.0&gt; dr=1;" datatype="xsd:string" id="meta29311" property="format" xsi:type="nex:LiteralMeta"/>
      </edge>
      <edge about="#edge29312" id="edge29312" length="1.13966" source="node29282" target="node29284">
        <meta content=" fg=0 255 0 ip= &lt; -4.0 1708.0&gt; dr=1;" datatype="xsd:string" id="meta29313" property="format" xsi:type="nex:LiteralMeta"/>
      </edge>
      <edge about="#edge29314" id="edge29314" length="0.06896" source="node29282" target="node29286">
        <meta content=" fg=0 255 0 ip= &lt; -4.0 1711.125&gt; dr=1;" datatype="xsd:string" id="meta29315" property="format" xsi:type="nex:LiteralMeta"/>
      </edge>
      <edge about="#edge29318" id="edge29318" length="0.16882" source="node29280" target="node29282">
        <meta content=" fg=0 255 0 ip= &lt; -5.0 1709.5625&gt; dr=1;" datatype="xsd:string" id="meta29319" property="format" xsi:type="nex:LiteralMeta"/>
      </edge>
      <edge about="#edge29320" id="edge29320" length="0.82501" source="node29280" target="node29316">
        <meta content=" fg=0 255 0 ip= &lt; -5.0 1713.0&gt; dr=1;" datatype="xsd:string" id="meta29321" property="format" xsi:type="nex:LiteralMeta"/>
      </edge>
      <edge about="#edge29328" id="edge29328" length="1.07157" source="node29322" target="node29324">
        <meta content=" fg=0 255 0 ip= &lt; -1.0 1714.0&gt; dr=1;" datatype="xsd:string" id="meta29329" property="format" xsi:type="nex:LiteralMeta"/>
      </edge>
      <edge about="#edge29330" id="edge29330" length="1.02797" source="node29322" target="node29326">
        <meta content=" fg=0 255 0 ip= &lt; -1.0 1715.0&gt; dr=1;" datatype="xsd:string" id="meta29331" property="format" xsi:type="nex:LiteralMeta"/>
      </edge>
      <edge about="#edge29332" id="edge29332" length="0.39315" source="node29278" target="node29280">
        <meta content=" fg=0 255 0 ip= &lt; -6.0 1711.2812&gt; dr=1;" datatype="xsd:string" id="meta29333" property="format" xsi:type="nex:LiteralMeta"/>
      </edge>
      <edge about="#edge29334" id="edge29334" length="0.22885" source="node29278" target="node29322">
        <meta content=" fg=0 255 0 ip= &lt; -6.0 1714.5&gt; dr=1;" datatype="xsd:string" id="meta29335" property="format" xsi:type="nex:LiteralMeta"/>
      </edge>
      <edge about="#edge29336" id="edge29336" length="1.98021" source="node29274" target="node29276">
        <meta content=" fg=0 255 0 ip= &lt; -7.0 1707.0&gt; dr=1;" datatype="xsd:string" id="meta29337" property="format" xsi:type="nex:LiteralMeta"/>
      </edge>
      <edge about="#edge29338" id="edge29338" length="0.41429" source="node29274" target="node29278">
        <meta content=" fg=0 255 0 ip= &lt; -7.0 1712.8906&gt; dr=1;" datatype="xsd:string" id="meta29339" property="format" xsi:type="nex:LiteralMeta"/>
      </edge>
      <edge about="#edge29356" id="edge29356" length="0.19854" source="node29350" target="node29352">
        <meta content=" fg=0 255 0 ip= &lt; -1.0 1718.0&gt; dr=1;" datatype="xsd:string" id="meta29357" property="format" xsi:type="nex:LiteralMeta"/>
      </edge>
      <edge about="#edge29358" id="edge29358" length="0.13816" source="node29350" target="node29354">
        <meta content=" fg=0 255 0 ip= &lt; -1.0 1719.0&gt; dr=1;" datatype="xsd:string" id="meta29359" property="format" xsi:type="nex:LiteralMeta"/>
      </edge>
      <edge about="#edge29360" id="edge29360" length="0.27231" source="node29346" target="node29348">
        <meta content=" fg=0 255 0 ip= &lt; -2.0 1717.0&gt; dr=1;" datatype="xsd:string" id="meta29361" property="format" xsi:type="nex:LiteralMeta"/>
      </edge>
      <edge about="#edge29362" id="edge29362" length="0.12316" source="node29346" target="node29350">
        <meta content=" fg=0 255 0 ip= &lt; -2.0 1718.5&gt; dr=1;" datatype="xsd:string" id="meta29363" property="format" xsi:type="nex:LiteralMeta"/>
      </edge>
      <edge about="#edge29366" id="edge29366" length="0.6989" source="node29344" target="node29346">
        <meta content=" fg=0 255 0 ip= &lt; -3.0 1717.75&gt; dr=1;" datatype="xsd:string" id="meta29367" property="format" xsi:type="nex:LiteralMeta"/>
      </edge>
      <edge about="#edge29368" id="edge29368" length="0.66538" source="node29344" target="node29364">
        <meta content=" fg=0 255 0 ip= &lt; -3.0 1720.0&gt; dr=1;" datatype="xsd:string" id="meta29369" property="format" xsi:type="nex:LiteralMeta"/>
      </edge>
      <edge about="#edge29370" id="edge29370" length="0.85552" source="node29340" target="node29342">
        <meta content=" fg=0 255 0 ip= &lt; -4.0 1716.0&gt; dr=1;" datatype="xsd:string" id="meta29371" property="format" xsi:type="nex:LiteralMeta"/>
      </edge>
      <edge about="#edge29372" id="edge29372" length="0.31163" source="node29340" target="node29344">
        <meta content=" fg=0 255 0 ip= &lt; -4.0 1718.875&gt; dr=1;" datatype="xsd:string" id="meta29373" property="format" xsi:type="nex:LiteralMeta"/>
      </edge>
      <edge about="#edge29374" id="edge29374" length="0.55573" source="node29272" target="node29274">
        <meta content=" fg=0 255 0 ip= &lt; -8.0 1709.9453&gt; dr=1;" datatype="xsd:string" id="meta29375" property="format" xsi:type="nex:LiteralMeta"/>
      </edge>
      <edge about="#edge29376" id="edge29376" length="1.07168" source="node29272" target="node29340">
        <meta content=" fg=0 255 0 ip= &lt; -8.0 1717.4375&gt; dr=1;" datatype="xsd:string" id="meta29377" property="format" xsi:type="nex:LiteralMeta"/>
      </edge>
      <edge about="#edge29378" id="edge29378" length="1.04839" source="node29212" target="node29214">
        <meta content=" fg=0 255 0 ip= &lt; -9.0 1700.9062&gt; dr=1;" datatype="xsd:string" id="meta29379" property="format" xsi:type="nex:LiteralMeta"/>
      </edge>
      <edge about="#edge29380" id="edge29380" length="0.23624" source="node29212" target="node29272">
        <meta content=" fg=0 255 0 ip= &lt; -9.0 1713.6914&gt; dr=1;" datatype="xsd:string" id="meta29381" property="format" xsi:type="nex:LiteralMeta"/>
      </edge>
      <edge about="#edge29402" id="edge29402" length="0.21254" source="node29396" target="node29398">
        <meta content=" fg=0 255 0 ip= &lt; -1.0 1723.0&gt; dr=1;" datatype="xsd:string" id="meta29403" property="format" xsi:type="nex:LiteralMeta"/>
      </edge>
      <edge about="#edge29404" id="edge29404" length="3.4E-4" source="node29396" target="node29400">
        <meta content=" fg=0 255 0 ip= &lt; -1.0 1724.0&gt; dr=1;" datatype="xsd:string" id="meta29405" property="format" xsi:type="nex:LiteralMeta"/>
      </edge>
      <edge about="#edge29406" id="edge29406" length="0.122" source="node29392" target="node29394">
        <meta content=" fg=0 255 0 ip= &lt; -2.0 1722.0&gt; dr=1;" datatype="xsd:string" id="meta29407" property="format" xsi:type="nex:LiteralMeta"/>
      </edge>
      <edge about="#edge29408" id="edge29408" length="0.12582" source="node29392" target="node29396">
        <meta content=" fg=0 255 0 ip= &lt; -2.0 1723.5&gt; dr=1;" datatype="xsd:string" id="meta29409" property="format" xsi:type="nex:LiteralMeta"/>
      </edge>
      <edge about="#edge29410" id="edge29410" length="0.44544" source="node29388" target="node29390">
        <meta content=" fg=0 255 0 ip= &lt; -3.0 1721.0&gt; dr=1;" datatype="xsd:string" id="meta29411" property="format" xsi:type="nex:LiteralMeta"/>
      </edge>
      <edge about="#edge29412" id="edge29412" length="0.12" source="node29388" target="node29392">
        <meta content=" fg=0 255 0 ip= &lt; -3.0 1722.75&gt; dr=1;" datatype="xsd:string" id="meta29413" property="format" xsi:type="nex:LiteralMeta"/>
      </edge>
      <edge about="#edge29416" id="edge29416" length="0.06421" source="node29386" target="node29388">
        <meta content=" fg=0 255 0 ip= &lt; -4.0 1721.875&gt; dr=1;" datatype="xsd:string" id="meta29417" property="format" xsi:type="nex:LiteralMeta"/>
      </edge>
      <edge about="#edge29418" id="edge29418" length="0.16445" source="node29386" target="node29414">
        <meta content=" fg=0 255 0 ip= &lt; -4.0 1725.0&gt; dr=1;" datatype="xsd:string" id="meta29419" property="format" xsi:type="nex:LiteralMeta"/>
      </edge>
      <edge about="#edge29430" id="edge29430" length="0.58936" source="node29424" target="node29426">
        <meta content=" fg=0 255 0 ip= &lt; -1.0 1726.0&gt; dr=1;" datatype="xsd:string" id="meta29431" property="format" xsi:type="nex:LiteralMeta"/>
      </edge>
      <edge about="#edge29432" id="edge29432" length="0.31746" source="node29424" target="node29428">
        <meta content=" fg=0 255 0 ip= &lt; -1.0 1727.0&gt; dr=1;" datatype="xsd:string" id="meta29433" property="format" xsi:type="nex:LiteralMeta"/>
      </edge>
      <edge about="#edge29444" id="edge29444" length="3.4E-4" source="node29438" target="node29440">
        <meta content=" fg=0 255 0 ip= &lt; -1.0 1729.0&gt; dr=1;" datatype="xsd:string" id="meta29445" property="format" xsi:type="nex:LiteralMeta"/>
      </edge>
      <edge about="#edge29446" id="edge29446" length="0.01688" source="node29438" target="node29442">
        <meta content=" fg=0 255 0 ip= &lt; -1.0 1730.0&gt; dr=1;" datatype="xsd:string" id="meta29447" property="format" xsi:type="nex:LiteralMeta"/>
      </edge>
      <edge about="#edge29448" id="edge29448" length="0.67996" source="node29434" target="node29436">
        <meta content=" fg=0 255 0 ip= &lt; -2.0 1728.0&gt; dr=1;" datatype="xsd:string" id="meta29449" property="format" xsi:type="nex:LiteralMeta"/>
      </edge>
      <edge about="#edge29450" id="edge29450" length="1.05961" source="node29434" target="node29438">
        <meta content=" fg=0 255 0 ip= &lt; -2.0 1729.5&gt; dr=1;" datatype="xsd:string" id="meta29451" property="format" xsi:type="nex:LiteralMeta"/>
      </edge>
      <edge about="#edge29452" id="edge29452" length="0.18893" source="node29422" target="node29424">
        <meta content=" fg=0 255 0 ip= &lt; -3.0 1726.5&gt; dr=1;" datatype="xsd:string" id="meta29453" property="format" xsi:type="nex:LiteralMeta"/>
      </edge>
      <edge about="#edge29454" id="edge29454" length="0.15476" source="node29422" target="node29434">
        <meta content=" fg=0 255 0 ip= &lt; -3.0 1728.75&gt; dr=1;" datatype="xsd:string" id="meta29455" property="format" xsi:type="nex:LiteralMeta"/>
      </edge>
      <edge about="#edge29458" id="edge29458" length="0.21931" source="node29420" target="node29422">
        <meta content=" fg=0 255 0 ip= &lt; -4.0 1727.625&gt; dr=1;" datatype="xsd:string" id="meta29459" property="format" xsi:type="nex:LiteralMeta"/>
      </edge>
      <edge about="#edge29460" id="edge29460" length="0.29976" source="node29420" target="node29456">
        <meta content=" fg=0 255 0 ip= &lt; -4.0 1731.0&gt; dr=1;" datatype="xsd:string" id="meta29461" property="format" xsi:type="nex:LiteralMeta"/>
      </edge>
      <edge about="#edge29462" id="edge29462" length="0.56501" source="node29384" target="node29386">
        <meta content=" fg=0 255 0 ip= &lt; -5.0 1723.4375&gt; dr=1;" datatype="xsd:string" id="meta29463" property="format" xsi:type="nex:LiteralMeta"/>
      </edge>
      <edge about="#edge29464" id="edge29464" length="0.31874" source="node29384" target="node29420">
        <meta content=" fg=0 255 0 ip= &lt; -5.0 1729.3125&gt; dr=1;" datatype="xsd:string" id="meta29465" property="format" xsi:type="nex:LiteralMeta"/>
      </edge>
      <edge about="#edge29478" id="edge29478" length="0.54982" source="node29472" target="node29474">
        <meta content=" fg=0 255 0 ip= &lt; -1.0 1733.0&gt; dr=1;" datatype="xsd:string" id="meta29479" property="format" xsi:type="nex:LiteralMeta"/>
      </edge>
      <edge about="#edge29480" id="edge29480" length="0.55004" source="node29472" target="node29476">
        <meta content=" fg=0 255 0 ip= &lt; -1.0 1734.0&gt; dr=1;" datatype="xsd:string" id="meta29481" property="format" xsi:type="nex:LiteralMeta"/>
      </edge>
      <edge about="#edge29482" id="edge29482" length="1.38909" source="node29468" target="node29470">
        <meta content=" fg=0 255 0 ip= &lt; -2.0 1732.0&gt; dr=1;" datatype="xsd:string" id="meta29483" property="format" xsi:type="nex:LiteralMeta"/>
      </edge>
      <edge about="#edge29484" id="edge29484" length="1.10894" source="node29468" target="node29472">
        <meta content=" fg=0 255 0 ip= &lt; -2.0 1733.5&gt; dr=1;" datatype="xsd:string" id="meta29485" property="format" xsi:type="nex:LiteralMeta"/>
      </edge>
      <edge about="#edge29492" id="edge29492" length="1.67503" source="node29486" target="node29488">
        <meta content=" fg=0 255 0 ip= &lt; -1.0 1735.0&gt; dr=1;" datatype="xsd:string" id="meta29493" property="format" xsi:type="nex:LiteralMeta"/>
      </edge>
      <edge about="#edge29494" id="edge29494" length="1.87595" source="node29486" target="node29490">
        <meta content=" fg=0 255 0 ip= &lt; -1.0 1736.0&gt; dr=1;" datatype="xsd:string" id="meta29495" property="format" xsi:type="nex:LiteralMeta"/>
      </edge>
      <edge about="#edge29496" id="edge29496" length="0.52937" source="node29466" target="node29468">
        <meta content=" fg=0 255 0 ip= &lt; -3.0 1732.75&gt; dr=1;" datatype="xsd:string" id="meta29497" property="format" xsi:type="nex:LiteralMeta"/>
      </edge>
      <edge about="#edge29498" id="edge29498" length="0.21459" source="node29466" target="node29486">
        <meta content=" fg=0 255 0 ip= &lt; -3.0 1735.5&gt; dr=1;" datatype="xsd:string" id="meta29499" property="format" xsi:type="nex:LiteralMeta"/>
      </edge>
      <edge about="#edge29500" id="edge29500" length="1.50853" source="node29382" target="node29384">
        <meta content=" fg=0 255 0 ip= &lt; -6.0 1726.375&gt; dr=1;" datatype="xsd:string" id="meta29501" property="format" xsi:type="nex:LiteralMeta"/>
      </edge>
      <edge about="#edge29502" id="edge29502" length="1.06561" source="node29382" target="node29466">
        <meta content=" fg=0 255 0 ip= &lt; -6.0 1734.125&gt; dr=1;" datatype="xsd:string" id="meta29503" property="format" xsi:type="nex:LiteralMeta"/>
      </edge>
      <edge about="#edge29504" id="edge29504" length="0.57585" source="node29210" target="node29212">
        <meta content=" fg=0 255 0 ip= &lt; -10.0 1707.2988&gt; dr=1;" datatype="xsd:string" id="meta29505" property="format" xsi:type="nex:LiteralMeta"/>
      </edge>
      <edge about="#edge29506" id="edge29506" length="0.28072" source="node29210" target="node29382">
        <meta content=" fg=0 255 0 ip= &lt; -10.0 1730.25&gt; dr=1;" datatype="xsd:string" id="meta29507" property="format" xsi:type="nex:LiteralMeta"/>
      </edge>
      <edge about="#edge29520" id="edge29520" length="1.10287" source="node29514" target="node29516">
        <meta content=" fg=0 255 0 ip= &lt; -1.0 1738.0&gt; dr=1;" datatype="xsd:string" id="meta29521" property="format" xsi:type="nex:LiteralMeta"/>
      </edge>
      <edge about="#edge29522" id="edge29522" length="0.9601" source="node29514" target="node29518">
        <meta content=" fg=0 255 0 ip= &lt; -1.0 1739.0&gt; dr=1;" datatype="xsd:string" id="meta29523" property="format" xsi:type="nex:LiteralMeta"/>
      </edge>
      <edge about="#edge29524" id="edge29524" length="1.68195" source="node29510" target="node29512">
        <meta content=" fg=0 255 0 ip= &lt; -2.0 1737.0&gt; dr=1;" datatype="xsd:string" id="meta29525" property="format" xsi:type="nex:LiteralMeta"/>
      </edge>
      <edge about="#edge29526" id="edge29526" length="0.77848" source="node29510" target="node29514">
        <meta content=" fg=0 255 0 ip= &lt; -2.0 1738.5&gt; dr=1;" datatype="xsd:string" id="meta29527" property="format" xsi:type="nex:LiteralMeta"/>
      </edge>
      <edge about="#edge29548" id="edge29548" length="0.89766" source="node29542" target="node29544">
        <meta content=" fg=0 255 0 ip= &lt; -1.0 1741.0&gt; dr=1;" datatype="xsd:string" id="meta29549" property="format" xsi:type="nex:LiteralMeta"/>
      </edge>
      <edge about="#edge29550" id="edge29550" length="0.79022" source="node29542" target="node29546">
        <meta content=" fg=0 255 0 ip= &lt; -1.0 1742.0&gt; dr=1;" datatype="xsd:string" id="meta29551" property="format" xsi:type="nex:LiteralMeta"/>
      </edge>
      <edge about="#edge29552" id="edge29552" length="1.56925" source="node29538" target="node29540">
        <meta content=" fg=0 255 0 ip= &lt; -2.0 1740.0&gt; dr=1;" datatype="xsd:string" id="meta29553" property="format" xsi:type="nex:LiteralMeta"/>
      </edge>
      <edge about="#edge29554" id="edge29554" length="0.51077" source="node29538" target="node29542">
        <meta content=" fg=0 255 0 ip= &lt; -2.0 1741.5&gt; dr=1;" datatype="xsd:string" id="meta29555" property="format" xsi:type="nex:LiteralMeta"/>
      </edge>
      <edge about="#edge29582" id="edge29582" length="0.15644" source="node29576" target="node29578">
        <meta content=" fg=0 255 0 ip= &lt; -1.0 1746.0&gt; dr=1;" datatype="xsd:string" id="meta29583" property="format" xsi:type="nex:LiteralMeta"/>
      </edge>
      <edge about="#edge29584" id="edge29584" length="0.19889" source="node29576" target="node29580">
        <meta content=" fg=0 255 0 ip= &lt; -1.0 1747.0&gt; dr=1;" datatype="xsd:string" id="meta29585" property="format" xsi:type="nex:LiteralMeta"/>
      </edge>
      <edge about="#edge29586" id="edge29586" length="0.27435" source="node29572" target="node29574">
        <meta content=" fg=0 255 0 ip= &lt; -2.0 1745.0&gt; dr=1;" datatype="xsd:string" id="meta29587" property="format" xsi:type="nex:LiteralMeta"/>
      </edge>
      <edge about="#edge29588" id="edge29588" length="0.1015" source="node29572" target="node29576">
        <meta content=" fg=0 255 0 ip= &lt; -2.0 1746.5&gt; dr=1;" datatype="xsd:string" id="meta29589" property="format" xsi:type="nex:LiteralMeta"/>
      </edge>
      <edge about="#edge29590" id="edge29590" length="1.53596" source="node29568" target="node29570">
        <meta content=" fg=0 255 0 ip= &lt; -3.0 1744.0&gt; dr=1;" datatype="xsd:string" id="meta29591" property="format" xsi:type="nex:LiteralMeta"/>
      </edge>
      <edge about="#edge29592" id="edge29592" length="0.83699" source="node29568" target="node29572">
        <meta content=" fg=0 255 0 ip= &lt; -3.0 1745.75&gt; dr=1;" datatype="xsd:string" id="meta29593" property="format" xsi:type="nex:LiteralMeta"/>
      </edge>
      <edge about="#edge29594" id="edge29594" length="1.30686" source="node29564" target="node29566">
        <meta content=" fg=0 255 0 ip= &lt; -4.0 1743.0&gt; dr=1;" datatype="xsd:string" id="meta29595" property="format" xsi:type="nex:LiteralMeta"/>
      </edge>
      <edge about="#edge29596" id="edge29596" length="0.25286" source="node29564" target="node29568">
        <meta content=" fg=0 255 0 ip= &lt; -4.0 1744.875&gt; dr=1;" datatype="xsd:string" id="meta29597" property="format" xsi:type="nex:LiteralMeta"/>
      </edge>
      <edge about="#edge29600" id="edge29600" length="0.15065" source="node29562" target="node29564">
        <meta content=" fg=0 255 0 ip= &lt; -5.0 1743.9375&gt; dr=1;" datatype="xsd:string" id="meta29601" property="format" xsi:type="nex:LiteralMeta"/>
      </edge>
      <edge about="#edge29602" id="edge29602" length="1.66239" source="node29562" target="node29598">
        <meta content=" fg=0 255 0 ip= &lt; -5.0 1748.0&gt; dr=1;" datatype="xsd:string" id="meta29603" property="format" xsi:type="nex:LiteralMeta"/>
      </edge>
      <edge about="#edge29626" id="edge29626" length="0.01935" source="node29620" target="node29622">
        <meta content=" fg=0 255 0 ip= &lt; -1.0 1752.0&gt; dr=1;" datatype="xsd:string" id="meta29627" property="format" xsi:type="nex:LiteralMeta"/>
      </edge>
      <edge about="#edge29628" id="edge29628" length="0.06526" source="node29620" target="node29624">
        <meta content=" fg=0 255 0 ip= &lt; -1.0 1753.0&gt; dr=1;" datatype="xsd:string" id="meta29629" property="format" xsi:type="nex:LiteralMeta"/>
      </edge>
      <edge about="#edge29630" id="edge29630" length="3.4E-4" source="node29616" target="node29618">
        <meta content=" fg=0 255 0 ip= &lt; -2.0 1751.0&gt; dr=1;" datatype="xsd:string" id="meta29631" property="format" xsi:type="nex:LiteralMeta"/>
      </edge>
      <edge about="#edge29632" id="edge29632" length="0.00141" source="node29616" target="node29620">
        <meta content=" fg=0 255 0 ip= &lt; -2.0 1752.5&gt; dr=1;" datatype="xsd:string" id="meta29633" property="format" xsi:type="nex:LiteralMeta"/>
      </edge>
      <edge about="#edge29634" id="edge29634" length="0.33951" source="node29612" target="node29614">
        <meta content=" fg=0 255 0 ip= &lt; -3.0 1750.0&gt; dr=1;" datatype="xsd:string" id="meta29635" property="format" xsi:type="nex:LiteralMeta"/>
      </edge>
      <edge about="#edge29636" id="edge29636" length="0.11654" source="node29612" target="node29616">
        <meta content=" fg=0 255 0 ip= &lt; -3.0 1751.75&gt; dr=1;" datatype="xsd:string" id="meta29637" property="format" xsi:type="nex:LiteralMeta"/>
      </edge>
      <edge about="#edge29650" id="edge29650" length="1.56428" source="node29644" target="node29646">
        <meta content=" fg=0 255 0 ip= &lt; -1.0 1755.0&gt; dr=1;" datatype="xsd:string" id="meta29651" property="format" xsi:type="nex:LiteralMeta"/>
      </edge>
      <edge about="#edge29652" id="edge29652" length="1.99404" source="node29644" target="node29648">
        <meta content=" fg=0 255 0 ip= &lt; -1.0 1756.0&gt; dr=1;" datatype="xsd:string" id="meta29653" property="format" xsi:type="nex:LiteralMeta"/>
      </edge>
      <edge about="#edge29654" id="edge29654" length="0.5823" source="node29640" target="node29642">
        <meta content=" fg=0 255 0 ip= &lt; -2.0 1754.0&gt; dr=1;" datatype="xsd:string" id="meta29655" property="format" xsi:type="nex:LiteralMeta"/>
      </edge>
      <edge about="#edge29656" id="edge29656" length="0.23035" source="node29640" target="node29644">
        <meta content=" fg=0 255 0 ip= &lt; -2.0 1755.5&gt; dr=1;" datatype="xsd:string" id="meta29657" property="format" xsi:type="nex:LiteralMeta"/>
      </edge>
      <edge about="#edge29660" id="edge29660" length="0.39017" source="node29638" target="node29640">
        <meta content=" fg=0 255 0 ip= &lt; -3.0 1754.75&gt; dr=1;" datatype="xsd:string" id="meta29661" property="format" xsi:type="nex:LiteralMeta"/>
      </edge>
      <edge about="#edge29662" id="edge29662" length="1.14921" source="node29638" target="node29658">
        <meta content=" fg=0 255 0 ip= &lt; -3.0 1757.0&gt; dr=1;" datatype="xsd:string" id="meta29663" property="format" xsi:type="nex:LiteralMeta"/>
      </edge>
      <edge about="#edge29664" id="edge29664" length="1.24771" source="node29610" target="node29612">
        <meta content=" fg=0 255 0 ip= &lt; -4.0 1750.875&gt; dr=1;" datatype="xsd:string" id="meta29665" property="format" xsi:type="nex:LiteralMeta"/>
      </edge>
      <edge about="#edge29666" id="edge29666" length="0.33553" source="node29610" target="node29638">
        <meta content=" fg=0 255 0 ip= &lt; -4.0 1755.875&gt; dr=1;" datatype="xsd:string" id="meta29667" property="format" xsi:type="nex:LiteralMeta"/>
      </edge>
      <edge about="#edge29668" id="edge29668" length="1.80792" source="node29606" target="node29608">
        <meta content=" fg=0 255 0 ip= &lt; -5.0 1749.0&gt; dr=1;" datatype="xsd:string" id="meta29669" property="format" xsi:type="nex:LiteralMeta"/>
      </edge>
      <edge about="#edge29670" id="edge29670" length="0.38334" source="node29606" target="node29610">
        <meta content=" fg=0 255 0 ip= &lt; -5.0 1753.375&gt; dr=1;" datatype="xsd:string" id="meta29671" property="format" xsi:type="nex:LiteralMeta"/>
      </edge>
      <edge about="#edge29688" id="edge29688" length="0.12687" source="node29682" target="node29684">
        <meta content=" fg=0 255 0 ip= &lt; -1.0 1759.0&gt; dr=1;" datatype="xsd:string" id="meta29689" property="format" xsi:type="nex:LiteralMeta"/>
      </edge>
      <edge about="#edge29690" id="edge29690" length="0.11936" source="node29682" target="node29686">
        <meta content=" fg=0 255 0 ip= &lt; -1.0 1760.0&gt; dr=1;" datatype="xsd:string" id="meta29691" property="format" xsi:type="nex:LiteralMeta"/>
      </edge>
      <edge about="#edge29692" id="edge29692" length="0.1203" source="node29678" target="node29680">
        <meta content=" fg=0 255 0 ip= &lt; -2.0 1758.0&gt; dr=1;" datatype="xsd:string" id="meta29693" property="format" xsi:type="nex:LiteralMeta"/>
      </edge>
      <edge about="#edge29694" id="edge29694" length="0.12075" source="node29678" target="node29682">
        <meta content=" fg=0 255 0 ip= &lt; -2.0 1759.5&gt; dr=1;" datatype="xsd:string" id="meta29695" property="format" xsi:type="nex:LiteralMeta"/>
      </edge>
      <edge about="#edge29702" id="edge29702" length="1.2792" source="node29696" target="node29698">
        <meta content=" fg=0 255 0 ip= &lt; -1.0 1761.0&gt; dr=1;" datatype="xsd:string" id="meta29703" property="format" xsi:type="nex:LiteralMeta"/>
      </edge>
      <edge about="#edge29704" id="edge29704" length="1.22405" source="node29696" target="node29700">
        <meta content=" fg=0 255 0 ip= &lt; -1.0 1762.0&gt; dr=1;" datatype="xsd:string" id="meta29705" property="format" xsi:type="nex:LiteralMeta"/>
      </edge>
      <edge about="#edge29706" id="edge29706" length="1.05238" source="node29676" target="node29678">
        <meta content=" fg=0 255 0 ip= &lt; -3.0 1758.75&gt; dr=1;" datatype="xsd:string" id="meta29707" property="format" xsi:type="nex:LiteralMeta"/>
      </edge>
      <edge about="#edge29708" id="edge29708" length="0.41773" source="node29676" target="node29696">
        <meta content=" fg=0 255 0 ip= &lt; -3.0 1761.5&gt; dr=1;" datatype="xsd:string" id="meta29709" property="format" xsi:type="nex:LiteralMeta"/>
      </edge>
      <edge about="#edge29724" id="edge29724" length="3.4E-4" source="node29718" target="node29720">
        <meta content=" fg=0 255 0 ip= &lt; -1.0 1765.0&gt; dr=1;" datatype="xsd:string" id="meta29725" property="format" xsi:type="nex:LiteralMeta"/>
      </edge>
      <edge about="#edge29726" id="edge29726" length="0.02542" source="node29718" target="node29722">
        <meta content=" fg=0 255 0 ip= &lt; -1.0 1766.0&gt; dr=1;" datatype="xsd:string" id="meta29727" property="format" xsi:type="nex:LiteralMeta"/>
      </edge>
      <edge about="#edge29728" id="edge29728" length="0.03143" source="node29714" target="node29716">
        <meta content=" fg=0 255 0 ip= &lt; -2.0 1764.0&gt; dr=1;" datatype="xsd:string" id="meta29729" property="format" xsi:type="nex:LiteralMeta"/>
      </edge>
      <edge about="#edge29730" id="edge29730" length="0.01501" source="node29714" target="node29718">
        <meta content=" fg=0 255 0 ip= &lt; -2.0 1765.5&gt; dr=1;" datatype="xsd:string" id="meta29731" property="format" xsi:type="nex:LiteralMeta"/>
      </edge>
      <edge about="#edge29732" id="edge29732" length="3.5E-4" source="node29710" target="node29712">
        <meta content=" fg=0 255 0 ip= &lt; -3.0 1763.0&gt; dr=1;" datatype="xsd:string" id="meta29733" property="format" xsi:type="nex:LiteralMeta"/>
      </edge>
      <edge about="#edge29734" id="edge29734" length="3.7E-4" source="node29710" target="node29714">
        <meta content=" fg=0 255 0 ip= &lt; -3.0 1764.75&gt; dr=1;" datatype="xsd:string" id="meta29735" property="format" xsi:type="nex:LiteralMeta"/>
      </edge>
      <edge about="#edge29736" id="edge29736" length="0.20255" source="node29674" target="node29676">
        <meta content=" fg=0 255 0 ip= &lt; -4.0 1760.125&gt; dr=1;" datatype="xsd:string" id="meta29737" property="format" xsi:type="nex:LiteralMeta"/>
      </edge>
      <edge about="#edge29738" id="edge29738" length="1.46923" source="node29674" target="node29710">
        <meta content=" fg=0 255 0 ip= &lt; -4.0 1763.875&gt; dr=1;" datatype="xsd:string" id="meta29739" property="format" xsi:type="nex:LiteralMeta"/>
      </edge>
      <edge about="#edge29742" id="edge29742" length="0.14294" source="node29672" target="node29674">
        <meta content=" fg=0 255 0 ip= &lt; -5.0 1762.0&gt; dr=1;" datatype="xsd:string" id="meta29743" property="format" xsi:type="nex:LiteralMeta"/>
      </edge>
      <edge about="#edge29744" id="edge29744" length="1.96197" source="node29672" target="node29740">
        <meta content=" fg=0 255 0 ip= &lt; -5.0 1767.0&gt; dr=1;" datatype="xsd:string" id="meta29745" property="format" xsi:type="nex:LiteralMeta"/>
      </edge>
      <edge about="#edge29746" id="edge29746" length="0.19628" source="node29604" target="node29606">
        <meta content=" fg=0 255 0 ip= &lt; -6.0 1751.1875&gt; dr=1;" datatype="xsd:string" id="meta29747" property="format" xsi:type="nex:LiteralMeta"/>
      </edge>
      <edge about="#edge29748" id="edge29748" length="0.16435" source="node29604" target="node29672">
        <meta content=" fg=0 255 0 ip= &lt; -6.0 1764.5&gt; dr=1;" datatype="xsd:string" id="meta29749" property="format" xsi:type="nex:LiteralMeta"/>
      </edge>
      <edge about="#edge29750" id="edge29750" length="0.41288" source="node29560" target="node29562">
        <meta content=" fg=0 255 0 ip= &lt; -7.0 1745.9688&gt; dr=1;" datatype="xsd:string" id="meta29751" property="format" xsi:type="nex:LiteralMeta"/>
      </edge>
      <edge about="#edge29752" id="edge29752" length="0.12771" source="node29560" target="node29604">
        <meta content=" fg=0 255 0 ip= &lt; -7.0 1757.8438&gt; dr=1;" datatype="xsd:string" id="meta29753" property="format" xsi:type="nex:LiteralMeta"/>
      </edge>
      <edge about="#edge29770" id="edge29770" length="1.17372" source="node29764" target="node29766">
        <meta content=" fg=0 255 0 ip= &lt; -1.0 1770.0&gt; dr=1;" datatype="xsd:string" id="meta29771" property="format" xsi:type="nex:LiteralMeta"/>
      </edge>
      <edge about="#edge29772" id="edge29772" length="1.46123" source="node29764" target="node29768">
        <meta content=" fg=0 255 0 ip= &lt; -1.0 1771.0&gt; dr=1;" datatype="xsd:string" id="meta29773" property="format" xsi:type="nex:LiteralMeta"/>
      </edge>
      <edge about="#edge29774" id="edge29774" length="1.36493" source="node29760" target="node29762">
        <meta content=" fg=0 255 0 ip= &lt; -2.0 1769.0&gt; dr=1;" datatype="xsd:string" id="meta29775" property="format" xsi:type="nex:LiteralMeta"/>
      </edge>
      <edge about="#edge29776" id="edge29776" length="0.38777" source="node29760" target="node29764">
        <meta content=" fg=0 255 0 ip= &lt; -2.0 1770.5&gt; dr=1;" datatype="xsd:string" id="meta29777" property="format" xsi:type="nex:LiteralMeta"/>
      </edge>
      <edge about="#edge29778" id="edge29778" length="1.82089" source="node29756" target="node29758">
        <meta content=" fg=0 255 0 ip= &lt; -3.0 1768.0&gt; dr=1;" datatype="xsd:string" id="meta29779" property="format" xsi:type="nex:LiteralMeta"/>
      </edge>
      <edge about="#edge29780" id="edge29780" length="0.81584" source="node29756" target="node29760">
        <meta content=" fg=0 255 0 ip= &lt; -3.0 1769.75&gt; dr=1;" datatype="xsd:string" id="meta29781" property="format" xsi:type="nex:LiteralMeta"/>
      </edge>
      <edge about="#edge29788" id="edge29788" length="1.1667" source="node29782" target="node29784">
        <meta content=" fg=0 255 0 ip= &lt; -1.0 1772.0&gt; dr=1;" datatype="xsd:string" id="meta29789" property="format" xsi:type="nex:LiteralMeta"/>
      </edge>
      <edge about="#edge29790" id="edge29790" length="1.16748" source="node29782" target="node29786">
        <meta content=" fg=0 255 0 ip= &lt; -1.0 1773.0&gt; dr=1;" datatype="xsd:string" id="meta29791" property="format" xsi:type="nex:LiteralMeta"/>
      </edge>
      <edge about="#edge29792" id="edge29792" length="0.56984" source="node29754" target="node29756">
        <meta content=" fg=0 255 0 ip= &lt; -4.0 1768.875&gt; dr=1;" datatype="xsd:string" id="meta29793" property="format" xsi:type="nex:LiteralMeta"/>
      </edge>
      <edge about="#edge29794" id="edge29794" length="1.03276" source="node29754" target="node29782">
        <meta content=" fg=0 255 0 ip= &lt; -4.0 1772.5&gt; dr=1;" datatype="xsd:string" id="meta29795" property="format" xsi:type="nex:LiteralMeta"/>
      </edge>
      <edge about="#edge29796" id="edge29796" length="0.2649" source="node29558" target="node29560">
        <meta content=" fg=0 255 0 ip= &lt; -8.0 1751.9062&gt; dr=1;" datatype="xsd:string" id="meta29797" property="format" xsi:type="nex:LiteralMeta"/>
      </edge>
      <edge about="#edge29798" id="edge29798" length="0.40448" source="node29558" target="node29754">
        <meta content=" fg=0 255 0 ip= &lt; -8.0 1770.6875&gt; dr=1;" datatype="xsd:string" id="meta29799" property="format" xsi:type="nex:LiteralMeta"/>
      </edge>
      <edge about="#edge29812" id="edge29812" length="0.28016" source="node29806" target="node29808">
        <meta content=" fg=0 255 0 ip= &lt; -1.0 1775.0&gt; dr=1;" datatype="xsd:string" id="meta29813" property="format" xsi:type="nex:LiteralMeta"/>
      </edge>
      <edge about="#edge29814" id="edge29814" length="0.13518" source="node29806" target="node29810">
        <meta content=" fg=0 255 0 ip= &lt; -1.0 1776.0&gt; dr=1;" datatype="xsd:string" id="meta29815" property="format" xsi:type="nex:LiteralMeta"/>
      </edge>
      <edge about="#edge29816" id="edge29816" length="0.16598" source="node29802" target="node29804">
        <meta content=" fg=0 255 0 ip= &lt; -2.0 1774.0&gt; dr=1;" datatype="xsd:string" id="meta29817" property="format" xsi:type="nex:LiteralMeta"/>
      </edge>
      <edge about="#edge29818" id="edge29818" length="0.01852" source="node29802" target="node29806">
        <meta content=" fg=0 255 0 ip= &lt; -2.0 1775.5&gt; dr=1;" datatype="xsd:string" id="meta29819" property="format" xsi:type="nex:LiteralMeta"/>
      </edge>
      <edge about="#edge29826" id="edge29826" length="0.75619" source="node29820" target="node29822">
        <meta content=" fg=0 255 0 ip= &lt; -1.0 1777.0&gt; dr=1;" datatype="xsd:string" id="meta29827" property="format" xsi:type="nex:LiteralMeta"/>
      </edge>
      <edge about="#edge29828" id="edge29828" length="0.98351" source="node29820" target="node29824">
        <meta content=" fg=0 255 0 ip= &lt; -1.0 1778.0&gt; dr=1;" datatype="xsd:string" id="meta29829" property="format" xsi:type="nex:LiteralMeta"/>
      </edge>
      <edge about="#edge29830" id="edge29830" length="1.12699" source="node29800" target="node29802">
        <meta content=" fg=0 255 0 ip= &lt; -3.0 1774.75&gt; dr=1;" datatype="xsd:string" id="meta29831" property="format" xsi:type="nex:LiteralMeta"/>
      </edge>
      <edge about="#edge29832" id="edge29832" length="0.69721" source="node29800" target="node29820">
        <meta content=" fg=0 255 0 ip= &lt; -3.0 1777.5&gt; dr=1;" datatype="xsd:string" id="meta29833" property="format" xsi:type="nex:LiteralMeta"/>
      </edge>
      <edge about="#edge29834" id="edge29834" length="0.23728" source="node29556" target="node29558">
        <meta content=" fg=0 255 0 ip= &lt; -9.0 1761.2969&gt; dr=1;" datatype="xsd:string" id="meta29835" property="format" xsi:type="nex:LiteralMeta"/>
      </edge>
      <edge about="#edge29836" id="edge29836" length="1.28334" source="node29556" target="node29800">
        <meta content=" fg=0 255 0 ip= &lt; -9.0 1776.125&gt; dr=1;" datatype="xsd:string" id="meta29837" property="format" xsi:type="nex:LiteralMeta"/>
      </edge>
      <edge about="#edge29838" id="edge29838" length="1.40993" source="node29536" target="node29538">
        <meta content=" fg=0 255 0 ip= &lt; -10.0 1740.75&gt; dr=1;" datatype="xsd:string" id="meta29839" property="format" xsi:type="nex:LiteralMeta"/>
      </edge>
      <edge about="#edge29840" id="edge29840" length="0.34976" source="node29536" target="node29556">
        <meta content=" fg=0 255 0 ip= &lt; -10.0 1768.7109&gt; dr=1;" datatype="xsd:string" id="meta29841" property="format" xsi:type="nex:LiteralMeta"/>
      </edge>
      <edge about="#edge29844" id="edge29844" length="0.35546" source="node29534" target="node29536">
        <meta content=" fg=0 255 0 ip= &lt; -11.0 1754.7305&gt; dr=1;" datatype="xsd:string" id="meta29845" property="format" xsi:type="nex:LiteralMeta"/>
      </edge>
      <edge about="#edge29846" id="edge29846" length="2.58325" source="node29534" target="node29842">
        <meta content=" fg=0 255 0 ip= &lt; -11.0 1779.0&gt; dr=1;" datatype="xsd:string" id="meta29847" property="format" xsi:type="nex:LiteralMeta"/>
      </edge>
      <edge about="#edge29858" id="edge29858" length="1.18057" source="node29852" target="node29854">
        <meta content=" fg=0 255 0 ip= &lt; -1.0 1780.0&gt; dr=1;" datatype="xsd:string" id="meta29859" property="format" xsi:type="nex:LiteralMeta"/>
      </edge>
      <edge about="#edge29860" id="edge29860" length="1.15939" source="node29852" target="node29856">
        <meta content=" fg=0 255 0 ip= &lt; -1.0 1781.0&gt; dr=1;" datatype="xsd:string" id="meta29861" property="format" xsi:type="nex:LiteralMeta"/>
      </edge>
      <edge about="#edge29870" id="edge29870" length="0.54069" source="node29864" target="node29866">
        <meta content=" fg=0 255 0 ip= &lt; -1.0 1782.0&gt; dr=1;" datatype="xsd:string" id="meta29871" property="format" xsi:type="nex:LiteralMeta"/>
      </edge>
      <edge about="#edge29872" id="edge29872" length="0.36908" source="node29864" target="node29868">
        <meta content=" fg=0 255 0 ip= &lt; -1.0 1783.0&gt; dr=1;" datatype="xsd:string" id="meta29873" property="format" xsi:type="nex:LiteralMeta"/>
      </edge>
      <edge about="#edge29876" id="edge29876" length="0.71395" source="node29862" target="node29864">
        <meta content=" fg=0 255 0 ip= &lt; -2.0 1782.5&gt; dr=1;" datatype="xsd:string" id="meta29877" property="format" xsi:type="nex:LiteralMeta"/>
      </edge>
      <edge about="#edge29878" id="edge29878" length="1.019" source="node29862" target="node29874">
        <meta content=" fg=0 255 0 ip= &lt; -2.0 1784.0&gt; dr=1;" datatype="xsd:string" id="meta29879" property="format" xsi:type="nex:LiteralMeta"/>
      </edge>
      <edge about="#edge29880" id="edge29880" length="0.21169" source="node29850" target="node29852">
        <meta content=" fg=0 255 0 ip= &lt; -3.0 1780.5&gt; dr=1;" datatype="xsd:string" id="meta29881" property="format" xsi:type="nex:LiteralMeta"/>
      </edge>
      <edge about="#edge29882" id="edge29882" length="0.27302" source="node29850" target="node29862">
        <meta content=" fg=0 255 0 ip= &lt; -3.0 1783.25&gt; dr=1;" datatype="xsd:string" id="meta29883" property="format" xsi:type="nex:LiteralMeta"/>
      </edge>
      <edge about="#edge29886" id="edge29886" length="0.49783" source="node29848" target="node29850">
        <meta content=" fg=0 255 0 ip= &lt; -4.0 1781.875&gt; dr=1;" datatype="xsd:string" id="meta29887" property="format" xsi:type="nex:LiteralMeta"/>
      </edge>
      <edge about="#edge29888" id="edge29888" length="4.32257" source="node29848" target="node29884">
        <meta content=" fg=0 255 0 ip= &lt; -4.0 1785.0&gt; dr=1;" datatype="xsd:string" id="meta29889" property="format" xsi:type="nex:LiteralMeta"/>
      </edge>
      <edge about="#edge29890" id="edge29890" length="0.15355" source="node29532" target="node29534">
        <meta content=" fg=0 255 0 ip= &lt; -12.0 1766.8652&gt; dr=1;" datatype="xsd:string" id="meta29891" property="format" xsi:type="nex:LiteralMeta"/>
      </edge>
      <edge about="#edge29892" id="edge29892" length="1.4758" source="node29532" target="node29848">
        <meta content=" fg=0 255 0 ip= &lt; -12.0 1783.4375&gt; dr=1;" datatype="xsd:string" id="meta29893" property="format" xsi:type="nex:LiteralMeta"/>
      </edge>
      <edge about="#edge29896" id="edge29896" length="0.34408" source="node29530" target="node29532">
        <meta content=" fg=0 255 0 ip= &lt; -13.0 1775.1514&gt; dr=1;" datatype="xsd:string" id="meta29897" property="format" xsi:type="nex:LiteralMeta"/>
      </edge>
      <edge about="#edge29898" id="edge29898" length="2.12626" source="node29530" target="node29894">
        <meta content=" fg=0 255 0 ip= &lt; -13.0 1786.0&gt; dr=1;" datatype="xsd:string" id="meta29899" property="format" xsi:type="nex:LiteralMeta"/>
      </edge>
      <edge about="#edge29910" id="edge29910" length="1.91052" source="node29904" target="node29906">
        <meta content=" fg=0 255 0 ip= &lt; -1.0 1787.0&gt; dr=1;" datatype="xsd:string" id="meta29911" property="format" xsi:type="nex:LiteralMeta"/>
      </edge>
      <edge about="#edge29912" id="edge29912" length="1.74179" source="node29904" target="node29908">
        <meta content=" fg=0 255 0 ip= &lt; -1.0 1788.0&gt; dr=1;" datatype="xsd:string" id="meta29913" property="format" xsi:type="nex:LiteralMeta"/>
      </edge>
      <edge about="#edge29922" id="edge29922" length="1.13786" source="node29916" target="node29918">
        <meta content=" fg=0 255 0 ip= &lt; -1.0 1789.0&gt; dr=1;" datatype="xsd:string" id="meta29923" property="format" xsi:type="nex:LiteralMeta"/>
      </edge>
      <edge about="#edge29924" id="edge29924" length="1.69271" source="node29916" target="node29920">
        <meta content=" fg=0 255 0 ip= &lt; -1.0 1790.0&gt; dr=1;" datatype="xsd:string" id="meta29925" property="format" xsi:type="nex:LiteralMeta"/>
      </edge>
      <edge about="#edge29952" id="edge29952" length="0.26619" source="node29946" target="node29948">
        <meta content=" fg=0 255 0 ip= &lt; -1.0 1796.0&gt; dr=1;" datatype="xsd:string" id="meta29953" property="format" xsi:type="nex:LiteralMeta"/>
      </edge>
      <edge about="#edge29954" id="edge29954" length="0.30876" source="node29946" target="node29950">
        <meta content=" fg=0 255 0 ip= &lt; -1.0 1797.0&gt; dr=1;" datatype="xsd:string" id="meta29955" property="format" xsi:type="nex:LiteralMeta"/>
      </edge>
      <edge about="#edge29956" id="edge29956" length="0.27854" source="node29942" target="node29944">
        <meta content=" fg=0 255 0 ip= &lt; -2.0 1795.0&gt; dr=1;" datatype="xsd:string" id="meta29957" property="format" xsi:type="nex:LiteralMeta"/>
      </edge>
      <edge about="#edge29958" id="edge29958" length="0.09017" source="node29942" target="node29946">
        <meta content=" fg=0 255 0 ip= &lt; -2.0 1796.5&gt; dr=1;" datatype="xsd:string" id="meta29959" property="format" xsi:type="nex:LiteralMeta"/>
      </edge>
      <edge about="#edge29960" id="edge29960" length="1.05778" source="node29938" target="node29940">
        <meta content=" fg=0 255 0 ip= &lt; -3.0 1794.0&gt; dr=1;" datatype="xsd:string" id="meta29961" property="format" xsi:type="nex:LiteralMeta"/>
      </edge>
      <edge about="#edge29962" id="edge29962" length="0.93468" source="node29938" target="node29942">
        <meta content=" fg=0 255 0 ip= &lt; -3.0 1795.75&gt; dr=1;" datatype="xsd:string" id="meta29963" property="format" xsi:type="nex:LiteralMeta"/>
      </edge>
      <edge about="#edge29964" id="edge29964" length="1.59676" source="node29934" target="node29936">
        <meta content=" fg=0 255 0 ip= &lt; -4.0 1793.0&gt; dr=1;" datatype="xsd:string" id="meta29965" property="format" xsi:type="nex:LiteralMeta"/>
      </edge>
      <edge about="#edge29966" id="edge29966" length="0.30652" source="node29934" target="node29938">
        <meta content=" fg=0 255 0 ip= &lt; -4.0 1794.875&gt; dr=1;" datatype="xsd:string" id="meta29967" property="format" xsi:type="nex:LiteralMeta"/>
      </edge>
      <edge about="#edge29968" id="edge29968" length="1.97707" source="node29930" target="node29932">
        <meta content=" fg=0 255 0 ip= &lt; -5.0 1792.0&gt; dr=1;" datatype="xsd:string" id="meta29969" property="format" xsi:type="nex:LiteralMeta"/>
      </edge>
      <edge about="#edge29970" id="edge29970" length="0.16916" source="node29930" target="node29934">
        <meta content=" fg=0 255 0 ip= &lt; -5.0 1793.9375&gt; dr=1;" datatype="xsd:string" id="meta29971" property="format" xsi:type="nex:LiteralMeta"/>
      </edge>
      <edge about="#edge29972" id="edge29972" length="1.72597" source="node29926" target="node29928">
        <meta content=" fg=0 255 0 ip= &lt; -6.0 1791.0&gt; dr=1;" datatype="xsd:string" id="meta29973" property="format" xsi:type="nex:LiteralMeta"/>
      </edge>
      <edge about="#edge29974" id="edge29974" length="0.34506" source="node29926" target="node29930">
        <meta content=" fg=0 255 0 ip= &lt; -6.0 1792.9688&gt; dr=1;" datatype="xsd:string" id="meta29975" property="format" xsi:type="nex:LiteralMeta"/>
      </edge>
      <edge about="#edge29976" id="edge29976" length="1.0066" source="node29914" target="node29916">
        <meta content=" fg=0 255 0 ip= &lt; -7.0 1789.5&gt; dr=1;" datatype="xsd:string" id="meta29977" property="format" xsi:type="nex:LiteralMeta"/>
      </edge>
      <edge about="#edge29978" id="edge29978" length="0.5794" source="node29914" target="node29926">
        <meta content=" fg=0 255 0 ip= &lt; -7.0 1791.9844&gt; dr=1;" datatype="xsd:string" id="meta29979" property="format" xsi:type="nex:LiteralMeta"/>
      </edge>
      <edge about="#edge29980" id="edge29980" length="0.89343" source="node29902" target="node29904">
        <meta content=" fg=0 255 0 ip= &lt; -8.0 1787.5&gt; dr=1;" datatype="xsd:string" id="meta29981" property="format" xsi:type="nex:LiteralMeta"/>
      </edge>
      <edge about="#edge29982" id="edge29982" length="0.49858" source="node29902" target="node29914">
        <meta content=" fg=0 255 0 ip= &lt; -8.0 1790.7422&gt; dr=1;" datatype="xsd:string" id="meta29983" property="format" xsi:type="nex:LiteralMeta"/>
      </edge>
      <edge about="#edge29992" id="edge29992" length="1.09467" source="node29986" target="node29988">
        <meta content=" fg=0 255 0 ip= &lt; -1.0 1798.0&gt; dr=1;" datatype="xsd:string" id="meta29993" property="format" xsi:type="nex:LiteralMeta"/>
      </edge>
      <edge about="#edge29994" id="edge29994" length="1.07619" source="node29986" target="node29990">
        <meta content=" fg=0 255 0 ip= &lt; -1.0 1799.0&gt; dr=1;" datatype="xsd:string" id="meta29995" property="format" xsi:type="nex:LiteralMeta"/>
      </edge>
      <edge about="#edge30004" id="edge30004" length="0.09998" source="node29998" target="node30000">
        <meta content=" fg=0 255 0 ip= &lt; -1.0 1800.0&gt; dr=1;" datatype="xsd:string" id="meta30005" property="format" xsi:type="nex:LiteralMeta"/>
      </edge>
      <edge about="#edge30006" id="edge30006" length="0.24133" source="node29998" target="node30002">
        <meta content=" fg=0 255 0 ip= &lt; -1.0 1801.0&gt; dr=1;" datatype="xsd:string" id="meta30007" property="format" xsi:type="nex:LiteralMeta"/>
      </edge>
      <edge about="#edge30010" id="edge30010" length="1.07852" source="node29996" target="node29998">
        <meta content=" fg=0 255 0 ip= &lt; -2.0 1800.5&gt; dr=1;" datatype="xsd:string" id="meta30011" property="format" xsi:type="nex:LiteralMeta"/>
      </edge>
      <edge about="#edge30012" id="edge30012" length="1.97825" source="node29996" target="node30008">
        <meta content=" fg=0 255 0 ip= &lt; -2.0 1802.0&gt; dr=1;" datatype="xsd:string" id="meta30013" property="format" xsi:type="nex:LiteralMeta"/>
      </edge>
      <edge about="#edge30014" id="edge30014" length="0.20485" source="node29984" target="node29986">
        <meta content=" fg=0 255 0 ip= &lt; -3.0 1798.5&gt; dr=1;" datatype="xsd:string" id="meta30015" property="format" xsi:type="nex:LiteralMeta"/>
      </edge>
      <edge about="#edge30016" id="edge30016" length="0.30932" source="node29984" target="node29996">
        <meta content=" fg=0 255 0 ip= &lt; -3.0 1801.25&gt; dr=1;" datatype="xsd:string" id="meta30017" property="format" xsi:type="nex:LiteralMeta"/>
      </edge>
      <edge about="#edge30018" id="edge30018" length="0.47727" source="node29900" target="node29902">
        <meta content=" fg=0 255 0 ip= &lt; -9.0 1789.1211&gt; dr=1;" datatype="xsd:string" id="meta30019" property="format" xsi:type="nex:LiteralMeta"/>
      </edge>
      <edge about="#edge30020" id="edge30020" length="1.31947" source="node29900" target="node29984">
        <meta content=" fg=0 255 0 ip= &lt; -9.0 1799.875&gt; dr=1;" datatype="xsd:string" id="meta30021" property="format" xsi:type="nex:LiteralMeta"/>
      </edge>
      <edge about="#edge30022" id="edge30022" length="0.22378" source="node29528" target="node29530">
        <meta content=" fg=0 255 0 ip= &lt; -14.0 1780.5757&gt; dr=1;" datatype="xsd:string" id="meta30023" property="format" xsi:type="nex:LiteralMeta"/>
      </edge>
      <edge about="#edge30024" id="edge30024" length="0.68448" source="node29528" target="node29900">
        <meta content=" fg=0 255 0 ip= &lt; -14.0 1794.498&gt; dr=1;" datatype="xsd:string" id="meta30025" property="format" xsi:type="nex:LiteralMeta"/>
      </edge>
      <edge about="#edge30026" id="edge30026" length="0.74963" source="node29508" target="node29510">
        <meta content=" fg=0 255 0 ip= &lt; -15.0 1737.75&gt; dr=1;" datatype="xsd:string" id="meta30027" property="format" xsi:type="nex:LiteralMeta"/>
      </edge>
      <edge about="#edge30028" id="edge30028" length="0.804" source="node29508" target="node29528">
        <meta content=" fg=0 255 0 ip= &lt; -15.0 1787.5369&gt; dr=1;" datatype="xsd:string" id="meta30029" property="format" xsi:type="nex:LiteralMeta"/>
      </edge>
      <edge about="#edge30030" id="edge30030" length="0.81491" source="node29208" target="node29210">
        <meta content=" fg=0 255 0 ip= &lt; -16.0 1718.7744&gt; dr=1;" datatype="xsd:string" id="meta30031" property="format" xsi:type="nex:LiteralMeta"/>
      </edge>
      <edge about="#edge30032" id="edge30032" length="0.89032" source="node29208" target="node29508">
        <meta content=" fg=0 255 0 ip= &lt; -16.0 1762.6434&gt; dr=1;" datatype="xsd:string" id="meta30033" property="format" xsi:type="nex:LiteralMeta"/>
      </edge>
      <edge about="#edge30034" id="edge30034" length="0.16636" source="node28676" target="node28678">
        <meta content=" fg=0 255 0 ip= &lt; -17.0 1671.4336&gt; dr=1;" datatype="xsd:string" id="meta30035" property="format" xsi:type="nex:LiteralMeta"/>
      </edge>
      <edge about="#edge30036" id="edge30036" length="0.42995" source="node28676" target="node29208">
        <meta content=" fg=0 255 0 ip= &lt; -17.0 1740.709&gt; dr=1;" datatype="xsd:string" id="meta30037" property="format" xsi:type="nex:LiteralMeta"/>
      </edge>
      <edge about="#edge30038" id="edge30038" length="9.78433" source="node28672" target="node28674">
        <meta content=" fg=0 255 0 ip= &lt; -18.0 1631.0&gt; dr=1;" datatype="xsd:string" id="meta30039" property="format" xsi:type="nex:LiteralMeta"/>
      </edge>
      <edge about="#edge30040" id="edge30040" length="0.04317" source="node28672" target="node28676">
        <meta content=" fg=0 255 0 ip= &lt; -18.0 1706.0713&gt; dr=1;" datatype="xsd:string" id="meta30041" property="format" xsi:type="nex:LiteralMeta"/>
      </edge>
      <edge about="#edge30042" id="edge30042" length="1.3796" source="node28612" target="node28614">
        <meta content=" fg=0 255 0 ip= &lt; -19.0 1627.3125&gt; dr=1;" datatype="xsd:string" id="meta30043" property="format" xsi:type="nex:LiteralMeta"/>
      </edge>
      <edge about="#edge30044" id="edge30044" length="0.07794" source="node28612" target="node28672">
        <meta content=" fg=0 255 0 ip= &lt; -19.0 1668.5356&gt; dr=1;" datatype="xsd:string" id="meta30045" property="format" xsi:type="nex:LiteralMeta"/>
      </edge>
      <edge about="#edge30046" id="edge30046" length="0.35749" source="node28520" target="node28522">
        <meta content=" fg=255 255 51 ip= &lt; -20.0 1619.6094&gt; dr=1;" datatype="xsd:string" id="meta30047" property="format" xsi:type="nex:LiteralMeta"/>
      </edge>
      <edge about="#edge30048" id="edge30048" length="0.11892" source="node28520" target="node28612">
        <meta content=" fg=255 255 51 ip= &lt; -20.0 1647.9241&gt; dr=1;" datatype="xsd:string" id="meta30049" property="format" xsi:type="nex:LiteralMeta"/>
      </edge>
      <edge about="#edge30050" id="edge30050" length="0.15044" source="node26756" target="node26758">
        <meta content=" fg=0 0 0 ip= &lt; -21.0 1529.5055&gt; dr=1;" datatype="xsd:string" id="meta30051" property="format" xsi:type="nex:LiteralMeta"/>
      </edge>
      <edge about="#edge30052" id="edge30052" length="0.33642" source="node26756" target="node28520">
        <meta content=" fg=0 0 0 ip= &lt; -21.0 1633.7667&gt; dr=1;" datatype="xsd:string" id="meta30053" property="format" xsi:type="nex:LiteralMeta"/>
      </edge>
      <edge about="#edge30054" id="edge30054" length="4.6365" source="node26752" target="node26754">
        <meta content=" fg=0 0 0 ip= &lt; -22.0 1389.0&gt; dr=1;" datatype="xsd:string" id="meta30055" property="format" xsi:type="nex:LiteralMeta"/>
      </edge>
      <edge about="#edge30056" id="edge30056" length="0.15761" source="node26752" target="node26756">
        <meta content=" fg=0 0 0 ip= &lt; -22.0 1581.6361&gt; dr=1;" datatype="xsd:string" id="meta30057" property="format" xsi:type="nex:LiteralMeta"/>
      </edge>
      <edge about="#edge30068" id="edge30068" length="1.21202" source="node30062" target="node30064">
        <meta content=" fg=0 0 0 ip= &lt; -1.0 1803.0&gt; dr=1;" datatype="xsd:string" id="meta30069" property="format" xsi:type="nex:LiteralMeta"/>
      </edge>
      <edge about="#edge30070" id="edge30070" length="1.58019" source="node30062" target="node30066">
        <meta content=" fg=0 0 0 ip= &lt; -1.0 1804.0&gt; dr=1;" datatype="xsd:string" id="meta30071" property="format" xsi:type="nex:LiteralMeta"/>
      </edge>
      <edge about="#edge30074" id="edge30074" length="2.22376" source="node30060" target="node30062">
        <meta content=" fg=0 0 0 ip= &lt; -2.0 1803.5&gt; dr=1;" datatype="xsd:string" id="meta30075" property="format" xsi:type="nex:LiteralMeta"/>
      </edge>
      <edge about="#edge30076" id="edge30076" length="3.39288" source="node30060" target="node30072">
        <meta content=" fg=0 0 0 ip= &lt; -2.0 1805.0&gt; dr=1;" datatype="xsd:string" id="meta30077" property="format" xsi:type="nex:LiteralMeta"/>
      </edge>
      <edge about="#edge30108" id="edge30108" length="0.50761" source="node30102" target="node30104">
        <meta content=" fg=0 0 0 ip= &lt; -1.0 1808.0&gt; dr=1;" datatype="xsd:string" id="meta30109" property="format" xsi:type="nex:LiteralMeta"/>
      </edge>
      <edge about="#edge30110" id="edge30110" length="0.46554" source="node30102" target="node30106">
        <meta content=" fg=0 0 0 ip= &lt; -1.0 1809.0&gt; dr=1;" datatype="xsd:string" id="meta30111" property="format" xsi:type="nex:LiteralMeta"/>
      </edge>
      <edge about="#edge30112" id="edge30112" length="0.68528" source="node30098" target="node30100">
        <meta content=" fg=0 0 0 ip= &lt; -2.0 1807.0&gt; dr=1;" datatype="xsd:string" id="meta30113" property="format" xsi:type="nex:LiteralMeta"/>
      </edge>
      <edge about="#edge30114" id="edge30114" length="0.67498" source="node30098" target="node30102">
        <meta content=" fg=0 0 0 ip= &lt; -2.0 1808.5&gt; dr=1;" datatype="xsd:string" id="meta30115" property="format" xsi:type="nex:LiteralMeta"/>
      </edge>
      <edge about="#edge30116" id="edge30116" length="1.80363" source="node30094" target="node30096">
        <meta content=" fg=0 0 0 ip= &lt; -3.0 1806.0&gt; dr=1;" datatype="xsd:string" id="meta30117" property="format" xsi:type="nex:LiteralMeta"/>
      </edge>
      <edge about="#edge30118" id="edge30118" length="0.9503" source="node30094" target="node30098">
        <meta content=" fg=0 0 0 ip= &lt; -3.0 1807.75&gt; dr=1;" datatype="xsd:string" id="meta30119" property="format" xsi:type="nex:LiteralMeta"/>
      </edge>
      <edge about="#edge30126" id="edge30126" length="3.7E-4" source="node30120" target="node30122">
        <meta content=" fg=0 0 0 ip= &lt; -1.0 1810.0&gt; dr=1;" datatype="xsd:string" id="meta30127" property="format" xsi:type="nex:LiteralMeta"/>
      </edge>
      <edge about="#edge30128" id="edge30128" length="0.06315" source="node30120" target="node30124">
        <meta content=" fg=0 0 0 ip= &lt; -1.0 1811.0&gt; dr=1;" datatype="xsd:string" id="meta30129" property="format" xsi:type="nex:LiteralMeta"/>
      </edge>
      <edge about="#edge30130" id="edge30130" length="0.56018" source="node30092" target="node30094">
        <meta content=" fg=0 0 0 ip= &lt; -4.0 1806.875&gt; dr=1;" datatype="xsd:string" id="meta30131" property="format" xsi:type="nex:LiteralMeta"/>
      </edge>
      <edge about="#edge30132" id="edge30132" length="3.34176" source="node30092" target="node30120">
        <meta content=" fg=0 0 0 ip= &lt; -4.0 1810.5&gt; dr=1;" datatype="xsd:string" id="meta30133" property="format" xsi:type="nex:LiteralMeta"/>
      </edge>
      <edge about="#edge30148" id="edge30148" length="2.47763" source="node30142" target="node30144">
        <meta content=" fg=0 0 0 ip= &lt; -1.0 1813.0&gt; dr=1;" datatype="xsd:string" id="meta30149" property="format" xsi:type="nex:LiteralMeta"/>
      </edge>
      <edge about="#edge30150" id="edge30150" length="2.48394" source="node30142" target="node30146">
        <meta content=" fg=0 0 0 ip= &lt; -1.0 1814.0&gt; dr=1;" datatype="xsd:string" id="meta30151" property="format" xsi:type="nex:LiteralMeta"/>
      </edge>
      <edge about="#edge30158" id="edge30158" length="0.42868" source="node30152" target="node30154">
        <meta content=" fg=0 0 0 ip= &lt; -1.0 1815.0&gt; dr=1;" datatype="xsd:string" id="meta30159" property="format" xsi:type="nex:LiteralMeta"/>
      </edge>
      <edge about="#edge30160" id="edge30160" length="0.68623" source="node30152" target="node30156">
        <meta content=" fg=0 0 0 ip= &lt; -1.0 1816.0&gt; dr=1;" datatype="xsd:string" id="meta30161" property="format" xsi:type="nex:LiteralMeta"/>
      </edge>
      <edge about="#edge30162" id="edge30162" length="1.18181" source="node30140" target="node30142">
        <meta content=" fg=0 0 0 ip= &lt; -2.0 1813.5&gt; dr=1;" datatype="xsd:string" id="meta30163" property="format" xsi:type="nex:LiteralMeta"/>
      </edge>
      <edge about="#edge30164" id="edge30164" length="1.90416" source="node30140" target="node30152">
        <meta content=" fg=0 0 0 ip= &lt; -2.0 1815.5&gt; dr=1;" datatype="xsd:string" id="meta30165" property="format" xsi:type="nex:LiteralMeta"/>
      </edge>
      <edge about="#edge30166" id="edge30166" length="3.42731" source="node30136" target="node30138">
        <meta content=" fg=0 0 0 ip= &lt; -3.0 1812.0&gt; dr=1;" datatype="xsd:string" id="meta30167" property="format" xsi:type="nex:LiteralMeta"/>
      </edge>
      <edge about="#edge30168" id="edge30168" length="0.21458" source="node30136" target="node30140">
        <meta content=" fg=0 0 0 ip= &lt; -3.0 1814.5&gt; dr=1;" datatype="xsd:string" id="meta30169" property="format" xsi:type="nex:LiteralMeta"/>
      </edge>
      <edge about="#edge30180" id="edge30180" length="0.09042" source="node30174" target="node30176">
        <meta content=" fg=0 0 0 ip= &lt; -1.0 1818.0&gt; dr=1;" datatype="xsd:string" id="meta30181" property="format" xsi:type="nex:LiteralMeta"/>
      </edge>
      <edge about="#edge30182" id="edge30182" length="0.02473" source="node30174" target="node30178">
        <meta content=" fg=0 0 0 ip= &lt; -1.0 1819.0&gt; dr=1;" datatype="xsd:string" id="meta30183" property="format" xsi:type="nex:LiteralMeta"/>
      </edge>
      <edge about="#edge30184" id="edge30184" length="1.42515" source="node30170" target="node30172">
        <meta content=" fg=0 0 0 ip= &lt; -2.0 1817.0&gt; dr=1;" datatype="xsd:string" id="meta30185" property="format" xsi:type="nex:LiteralMeta"/>
      </edge>
      <edge about="#edge30186" id="edge30186" length="1.13477" source="node30170" target="node30174">
        <meta content=" fg=0 0 0 ip= &lt; -2.0 1818.5&gt; dr=1;" datatype="xsd:string" id="meta30187" property="format" xsi:type="nex:LiteralMeta"/>
      </edge>
      <edge about="#edge30188" id="edge30188" length="0.14883" source="node30134" target="node30136">
        <meta content=" fg=0 0 0 ip= &lt; -4.0 1813.25&gt; dr=1;" datatype="xsd:string" id="meta30189" property="format" xsi:type="nex:LiteralMeta"/>
      </edge>
      <edge about="#edge30190" id="edge30190" length="1.71402" source="node30134" target="node30170">
        <meta content=" fg=0 0 0 ip= &lt; -4.0 1817.75&gt; dr=1;" datatype="xsd:string" id="meta30191" property="format" xsi:type="nex:LiteralMeta"/>
      </edge>
      <edge about="#edge30192" id="edge30192" length="0.34122" source="node30090" target="node30092">
        <meta content=" fg=0 0 0 ip= &lt; -5.0 1808.6875&gt; dr=1;" datatype="xsd:string" id="meta30193" property="format" xsi:type="nex:LiteralMeta"/>
      </edge>
      <edge about="#edge30194" id="edge30194" length="0.18841" source="node30090" target="node30134">
        <meta content=" fg=0 0 0 ip= &lt; -5.0 1815.5&gt; dr=1;" datatype="xsd:string" id="meta30195" property="format" xsi:type="nex:LiteralMeta"/>
      </edge>
      <edge about="#edge30212" id="edge30212" length="0.15217" source="node30206" target="node30208">
        <meta content=" fg=0 0 0 ip= &lt; -1.0 1822.0&gt; dr=1;" datatype="xsd:string" id="meta30213" property="format" xsi:type="nex:LiteralMeta"/>
      </edge>
      <edge about="#edge30214" id="edge30214" length="0.05237" source="node30206" target="node30210">
        <meta content=" fg=0 0 0 ip= &lt; -1.0 1823.0&gt; dr=1;" datatype="xsd:string" id="meta30215" property="format" xsi:type="nex:LiteralMeta"/>
      </edge>
      <edge about="#edge30216" id="edge30216" length="1.69487" source="node30202" target="node30204">
        <meta content=" fg=0 0 0 ip= &lt; -2.0 1821.0&gt; dr=1;" datatype="xsd:string" id="meta30217" property="format" xsi:type="nex:LiteralMeta"/>
      </edge>
      <edge about="#edge30218" id="edge30218" length="1.06474" source="node30202" target="node30206">
        <meta content=" fg=0 0 0 ip= &lt; -2.0 1822.5&gt; dr=1;" datatype="xsd:string" id="meta30219" property="format" xsi:type="nex:LiteralMeta"/>
      </edge>
      <edge about="#edge30220" id="edge30220" length="2.42617" source="node30198" target="node30200">
        <meta content=" fg=0 0 0 ip= &lt; -3.0 1820.0&gt; dr=1;" datatype="xsd:string" id="meta30221" property="format" xsi:type="nex:LiteralMeta"/>
      </edge>
      <edge about="#edge30222" id="edge30222" length="0.22651" source="node30198" target="node30202">
        <meta content=" fg=0 0 0 ip= &lt; -3.0 1821.75&gt; dr=1;" datatype="xsd:string" id="meta30223" property="format" xsi:type="nex:LiteralMeta"/>
      </edge>
      <edge about="#edge30240" id="edge30240" length="3.9E-4" source="node30234" target="node30236">
        <meta content=" fg=0 0 0 ip= &lt; -1.0 1825.0&gt; dr=1;" datatype="xsd:string" id="meta30241" property="format" xsi:type="nex:LiteralMeta"/>
      </edge>
      <edge about="#edge30242" id="edge30242" length="0.04212" source="node30234" target="node30238">
        <meta content=" fg=0 0 0 ip= &lt; -1.0 1826.0&gt; dr=1;" datatype="xsd:string" id="meta30243" property="format" xsi:type="nex:LiteralMeta"/>
      </edge>
      <edge about="#edge30244" id="edge30244" length="1.1885" source="node30230" target="node30232">
        <meta content=" fg=0 0 0 ip= &lt; -2.0 1824.0&gt; dr=1;" datatype="xsd:string" id="meta30245" property="format" xsi:type="nex:LiteralMeta"/>
      </edge>
      <edge about="#edge30246" id="edge30246" length="2.51868" source="node30230" target="node30234">
        <meta content=" fg=0 0 0 ip= &lt; -2.0 1825.5&gt; dr=1;" datatype="xsd:string" id="meta30247" property="format" xsi:type="nex:LiteralMeta"/>
      </edge>
      <edge about="#edge30250" id="edge30250" length="0.46611" source="node30228" target="node30230">
        <meta content=" fg=0 0 0 ip= &lt; -3.0 1824.75&gt; dr=1;" datatype="xsd:string" id="meta30251" property="format" xsi:type="nex:LiteralMeta"/>
      </edge>
      <edge about="#edge30252" id="edge30252" length="3.52508" source="node30228" target="node30248">
        <meta content=" fg=0 0 0 ip= &lt; -3.0 1827.0&gt; dr=1;" datatype="xsd:string" id="meta30253" property="format" xsi:type="nex:LiteralMeta"/>
      </edge>
      <edge about="#edge30266" id="edge30266" length="0.01348" source="node30260" target="node30262">
        <meta content=" fg=0 0 0 ip= &lt; -1.0 1829.0&gt; dr=1;" datatype="xsd:string" id="meta30267" property="format" xsi:type="nex:LiteralMeta"/>
      </edge>
      <edge about="#edge30268" id="edge30268" length="0.35342" source="node30260" target="node30264">
        <meta content=" fg=0 0 0 ip= &lt; -1.0 1830.0&gt; dr=1;" datatype="xsd:string" id="meta30269" property="format" xsi:type="nex:LiteralMeta"/>
      </edge>
      <edge about="#edge30270" id="edge30270" length="3.7E-4" source="node30256" target="node30258">
        <meta content=" fg=0 0 0 ip= &lt; -2.0 1828.0&gt; dr=1;" datatype="xsd:string" id="meta30271" property="format" xsi:type="nex:LiteralMeta"/>
      </edge>
      <edge about="#edge30272" id="edge30272" length="0.04844" source="node30256" target="node30260">
        <meta content=" fg=0 0 0 ip= &lt; -2.0 1829.5&gt; dr=1;" datatype="xsd:string" id="meta30273" property="format" xsi:type="nex:LiteralMeta"/>
      </edge>
      <edge about="#edge30276" id="edge30276" length="3.32942" source="node30254" target="node30256">
        <meta content=" fg=0 0 0 ip= &lt; -3.0 1828.75&gt; dr=1;" datatype="xsd:string" id="meta30277" property="format" xsi:type="nex:LiteralMeta"/>
      </edge>
      <edge about="#edge30278" id="edge30278" length="3.33582" source="node30254" target="node30274">
        <meta content=" fg=0 0 0 ip= &lt; -3.0 1831.0&gt; dr=1;" datatype="xsd:string" id="meta30279" property="format" xsi:type="nex:LiteralMeta"/>
      </edge>
      <edge about="#edge30280" id="edge30280" length="0.40974" source="node30226" target="node30228">
        <meta content=" fg=0 0 0 ip= &lt; -4.0 1825.875&gt; dr=1;" datatype="xsd:string" id="meta30281" property="format" xsi:type="nex:LiteralMeta"/>
      </edge>
      <edge about="#edge30282" id="edge30282" length="0.49013" source="node30226" target="node30254">
        <meta content=" fg=0 0 0 ip= &lt; -4.0 1829.875&gt; dr=1;" datatype="xsd:string" id="meta30283" property="format" xsi:type="nex:LiteralMeta"/>
      </edge>
      <edge about="#edge30292" id="edge30292" length="0.34298" source="node30286" target="node30288">
        <meta content=" fg=0 0 0 ip= &lt; -1.0 1832.0&gt; dr=1;" datatype="xsd:string" id="meta30293" property="format" xsi:type="nex:LiteralMeta"/>
      </edge>
      <edge about="#edge30294" id="edge30294" length="0.56709" source="node30286" target="node30290">
        <meta content=" fg=0 0 0 ip= &lt; -1.0 1833.0&gt; dr=1;" datatype="xsd:string" id="meta30295" property="format" xsi:type="nex:LiteralMeta"/>
      </edge>
      <edge about="#edge30302" id="edge30302" length="2.6232" source="node30296" target="node30298">
        <meta content=" fg=0 0 0 ip= &lt; -1.0 1834.0&gt; dr=1;" datatype="xsd:string" id="meta30303" property="format" xsi:type="nex:LiteralMeta"/>
      </edge>
      <edge about="#edge30304" id="edge30304" length="2.047" source="node30296" target="node30300">
        <meta content=" fg=0 0 0 ip= &lt; -1.0 1835.0&gt; dr=1;" datatype="xsd:string" id="meta30305" property="format" xsi:type="nex:LiteralMeta"/>
      </edge>
      <edge about="#edge30306" id="edge30306" length="1.28" source="node30284" target="node30286">
        <meta content=" fg=0 0 0 ip= &lt; -2.0 1832.5&gt; dr=1;" datatype="xsd:string" id="meta30307" property="format" xsi:type="nex:LiteralMeta"/>
      </edge>
      <edge about="#edge30308" id="edge30308" length="0.36567" source="node30284" target="node30296">
        <meta content=" fg=0 0 0 ip= &lt; -2.0 1834.5&gt; dr=1;" datatype="xsd:string" id="meta30309" property="format" xsi:type="nex:LiteralMeta"/>
      </edge>
      <edge about="#edge30310" id="edge30310" length="0.19931" source="node30224" target="node30226">
        <meta content=" fg=0 0 0 ip= &lt; -5.0 1827.875&gt; dr=1;" datatype="xsd:string" id="meta30311" property="format" xsi:type="nex:LiteralMeta"/>
      </edge>
      <edge about="#edge30312" id="edge30312" length="0.5777" source="node30224" target="node30284">
        <meta content=" fg=0 0 0 ip= &lt; -5.0 1833.5&gt; dr=1;" datatype="xsd:string" id="meta30313" property="format" xsi:type="nex:LiteralMeta"/>
      </edge>
      <edge about="#edge30314" id="edge30314" length="0.61608" source="node30196" target="node30198">
        <meta content=" fg=0 0 0 ip= &lt; -6.0 1820.875&gt; dr=1;" datatype="xsd:string" id="meta30315" property="format" xsi:type="nex:LiteralMeta"/>
      </edge>
      <edge about="#edge30316" id="edge30316" length="0.364" source="node30196" target="node30224">
        <meta content=" fg=0 0 0 ip= &lt; -6.0 1830.6875&gt; dr=1;" datatype="xsd:string" id="meta30317" property="format" xsi:type="nex:LiteralMeta"/>
      </edge>
      <edge about="#edge30318" id="edge30318" length="0.16219" source="node30088" target="node30090">
        <meta content=" fg=0 0 0 ip= &lt; -7.0 1812.0938&gt; dr=1;" datatype="xsd:string" id="meta30319" property="format" xsi:type="nex:LiteralMeta"/>
      </edge>
      <edge about="#edge30320" id="edge30320" length="0.51448" source="node30088" target="node30196">
        <meta content=" fg=0 0 0 ip= &lt; -7.0 1825.7812&gt; dr=1;" datatype="xsd:string" id="meta30321" property="format" xsi:type="nex:LiteralMeta"/>
      </edge>
      <edge about="#edge30330" id="edge30330" length="1.13696" source="node30324" target="node30326">
        <meta content=" fg=0 0 0 ip= &lt; -1.0 1836.0&gt; dr=1;" datatype="xsd:string" id="meta30331" property="format" xsi:type="nex:LiteralMeta"/>
      </edge>
      <edge about="#edge30332" id="edge30332" length="1.17672" source="node30324" target="node30328">
        <meta content=" fg=0 0 0 ip= &lt; -1.0 1837.0&gt; dr=1;" datatype="xsd:string" id="meta30333" property="format" xsi:type="nex:LiteralMeta"/>
      </edge>
      <edge about="#edge30340" id="edge30340" length="0.01174" source="node30334" target="node30336">
        <meta content=" fg=0 0 0 ip= &lt; -1.0 1838.0&gt; dr=1;" datatype="xsd:string" id="meta30341" property="format" xsi:type="nex:LiteralMeta"/>
      </edge>
      <edge about="#edge30342" id="edge30342" length="0.0747" source="node30334" target="node30338">
        <meta content=" fg=0 0 0 ip= &lt; -1.0 1839.0&gt; dr=1;" datatype="xsd:string" id="meta30343" property="format" xsi:type="nex:LiteralMeta"/>
      </edge>
      <edge about="#edge30344" id="edge30344" length="1.21132" source="node30322" target="node30324">
        <meta content=" fg=0 0 0 ip= &lt; -2.0 1836.5&gt; dr=1;" datatype="xsd:string" id="meta30345" property="format" xsi:type="nex:LiteralMeta"/>
      </edge>
      <edge about="#edge30346" id="edge30346" length="3.40033" source="node30322" target="node30334">
        <meta content=" fg=0 0 0 ip= &lt; -2.0 1838.5&gt; dr=1;" datatype="xsd:string" id="meta30347" property="format" xsi:type="nex:LiteralMeta"/>
      </edge>
      <edge about="#edge30348" id="edge30348" length="0.18225" source="node30086" target="node30088">
        <meta content=" fg=0 0 0 ip= &lt; -8.0 1818.9375&gt; dr=1;" datatype="xsd:string" id="meta30349" property="format" xsi:type="nex:LiteralMeta"/>
      </edge>
      <edge about="#edge30350" id="edge30350" length="0.5316" source="node30086" target="node30322">
        <meta content=" fg=0 0 0 ip= &lt; -8.0 1837.5&gt; dr=1;" datatype="xsd:string" id="meta30351" property="format" xsi:type="nex:LiteralMeta"/>
      </edge>
      <edge about="#edge30366" id="edge30366" length="1.16037" source="node30360" target="node30362">
        <meta content=" fg=0 0 0 ip= &lt; -1.0 1841.0&gt; dr=1;" datatype="xsd:string" id="meta30367" property="format" xsi:type="nex:LiteralMeta"/>
      </edge>
      <edge about="#edge30368" id="edge30368" length="1.05095" source="node30360" target="node30364">
        <meta content=" fg=0 0 0 ip= &lt; -1.0 1842.0&gt; dr=1;" datatype="xsd:string" id="meta30369" property="format" xsi:type="nex:LiteralMeta"/>
      </edge>
      <edge about="#edge30380" id="edge30380" length="0.51042" source="node30374" target="node30376">
        <meta content=" fg=0 0 0 ip= &lt; -1.0 1844.0&gt; dr=1;" datatype="xsd:string" id="meta30381" property="format" xsi:type="nex:LiteralMeta"/>
      </edge>
      <edge about="#edge30382" id="edge30382" length="0.28734" source="node30374" target="node30378">
        <meta content=" fg=0 0 0 ip= &lt; -1.0 1845.0&gt; dr=1;" datatype="xsd:string" id="meta30383" property="format" xsi:type="nex:LiteralMeta"/>
      </edge>
      <edge about="#edge30384" id="edge30384" length="1.44333" source="node30370" target="node30372">
        <meta content=" fg=0 0 0 ip= &lt; -2.0 1843.0&gt; dr=1;" datatype="xsd:string" id="meta30385" property="format" xsi:type="nex:LiteralMeta"/>
      </edge>
      <edge about="#edge30386" id="edge30386" length="0.57105" source="node30370" target="node30374">
        <meta content=" fg=0 0 0 ip= &lt; -2.0 1844.5&gt; dr=1;" datatype="xsd:string" id="meta30387" property="format" xsi:type="nex:LiteralMeta"/>
      </edge>
      <edge about="#edge30388" id="edge30388" length="0.92415" source="node30358" target="node30360">
        <meta content=" fg=0 0 0 ip= &lt; -3.0 1841.5&gt; dr=1;" datatype="xsd:string" id="meta30389" property="format" xsi:type="nex:LiteralMeta"/>
      </edge>
      <edge about="#edge30390" id="edge30390" length="1.68772" source="node30358" target="node30370">
        <meta content=" fg=0 0 0 ip= &lt; -3.0 1843.75&gt; dr=1;" datatype="xsd:string" id="meta30391" property="format" xsi:type="nex:LiteralMeta"/>
      </edge>
      <edge about="#edge30392" id="edge30392" length="2.79003" source="node30354" target="node30356">
        <meta content=" fg=0 0 0 ip= &lt; -4.0 1840.0&gt; dr=1;" datatype="xsd:string" id="meta30393" property="format" xsi:type="nex:LiteralMeta"/>
      </edge>
      <edge about="#edge30394" id="edge30394" length="0.5604" source="node30354" target="node30358">
        <meta content=" fg=0 0 0 ip= &lt; -4.0 1842.625&gt; dr=1;" datatype="xsd:string" id="meta30395" property="format" xsi:type="nex:LiteralMeta"/>
      </edge>
      <edge about="#edge30408" id="edge30408" length="0.89147" source="node30402" target="node30404">
        <meta content=" fg=0 0 0 ip= &lt; -1.0 1847.0&gt; dr=1;" datatype="xsd:string" id="meta30409" property="format" xsi:type="nex:LiteralMeta"/>
      </edge>
      <edge about="#edge30410" id="edge30410" length="0.94583" source="node30402" target="node30406">
        <meta content=" fg=0 0 0 ip= &lt; -1.0 1848.0&gt; dr=1;" datatype="xsd:string" id="meta30411" property="format" xsi:type="nex:LiteralMeta"/>
      </edge>
      <edge about="#edge30412" id="edge30412" length="1.902" source="node30398" target="node30400">
        <meta content=" fg=0 0 0 ip= &lt; -2.0 1846.0&gt; dr=1;" datatype="xsd:string" id="meta30413" property="format" xsi:type="nex:LiteralMeta"/>
      </edge>
      <edge about="#edge30414" id="edge30414" length="0.99923" source="node30398" target="node30402">
```
