## Supplementary material for "System-wide mapping of neuropeptide-GPCR interactions in *C. elegans*": Data S10 (part 3 of 3)

```
        <meta content=" fg=0 0 0 ip= &lt; -2.0 1847.5&gt; dr=1;" datatype="xsd:string" id="meta30415" property="format" xsi:type="nex:LiteralMeta"/>
      </edge>
      <edge about="#edge30430" id="edge30430" length="3.4E-4" source="node30424" target="node30426">
        <meta content=" fg=0 0 0 ip= &lt; -1.0 1851.0&gt; dr=1;" datatype="xsd:string" id="meta30431" property="format" xsi:type="nex:LiteralMeta"/>
      </edge>
      <edge about="#edge30432" id="edge30432" length="3.5E-4" source="node30424" target="node30428">
        <meta content=" fg=0 0 0 ip= &lt; -1.0 1852.0&gt; dr=1;" datatype="xsd:string" id="meta30433" property="format" xsi:type="nex:LiteralMeta"/>
      </edge>
      <edge about="#edge30434" id="edge30434" length="0.191" source="node30420" target="node30422">
        <meta content=" fg=0 0 0 ip= &lt; -2.0 1850.0&gt; dr=1;" datatype="xsd:string" id="meta30435" property="format" xsi:type="nex:LiteralMeta"/>
      </edge>
      <edge about="#edge30436" id="edge30436" length="0.64427" source="node30420" target="node30424">
        <meta content=" fg=0 0 0 ip= &lt; -2.0 1851.5&gt; dr=1;" datatype="xsd:string" id="meta30437" property="format" xsi:type="nex:LiteralMeta"/>
      </edge>
      <edge about="#edge30438" id="edge30438" length="2.81571" source="node30416" target="node30418">
        <meta content=" fg=0 0 0 ip= &lt; -3.0 1849.0&gt; dr=1;" datatype="xsd:string" id="meta30439" property="format" xsi:type="nex:LiteralMeta"/>
      </edge>
      <edge about="#edge30440" id="edge30440" length="1.85694" source="node30416" target="node30420">
        <meta content=" fg=0 0 0 ip= &lt; -3.0 1850.75&gt; dr=1;" datatype="xsd:string" id="meta30441" property="format" xsi:type="nex:LiteralMeta"/>
      </edge>
      <edge about="#edge30442" id="edge30442" length="0.83377" source="node30396" target="node30398">
        <meta content=" fg=0 0 0 ip= &lt; -4.0 1846.75&gt; dr=1;" datatype="xsd:string" id="meta30443" property="format" xsi:type="nex:LiteralMeta"/>
      </edge>
      <edge about="#edge30444" id="edge30444" length="0.85488" source="node30396" target="node30416">
        <meta content=" fg=0 0 0 ip= &lt; -4.0 1849.875&gt; dr=1;" datatype="xsd:string" id="meta30445" property="format" xsi:type="nex:LiteralMeta"/>
      </edge>
      <edge about="#edge30446" id="edge30446" length="0.57288" source="node30352" target="node30354">
        <meta content=" fg=0 0 0 ip= &lt; -5.0 1841.3125&gt; dr=1;" datatype="xsd:string" id="meta30447" property="format" xsi:type="nex:LiteralMeta"/>
      </edge>
      <edge about="#edge30448" id="edge30448" length="0.70648" source="node30352" target="node30396">
        <meta content=" fg=0 0 0 ip= &lt; -5.0 1848.3125&gt; dr=1;" datatype="xsd:string" id="meta30449" property="format" xsi:type="nex:LiteralMeta"/>
      </edge>
      <edge about="#edge30450" id="edge30450" length="0.08118" source="node30084" target="node30086">
        <meta content=" fg=0 0 0 ip= &lt; -9.0 1828.2188&gt; dr=1;" datatype="xsd:string" id="meta30451" property="format" xsi:type="nex:LiteralMeta"/>
      </edge>
      <edge about="#edge30452" id="edge30452" length="0.13324" source="node30084" target="node30352">
        <meta content=" fg=0 0 0 ip= &lt; -9.0 1844.8125&gt; dr=1;" datatype="xsd:string" id="meta30453" property="format" xsi:type="nex:LiteralMeta"/>
      </edge>
      <edge about="#edge30464" id="edge30464" length="0.72898" source="node30458" target="node30460">
        <meta content=" fg=0 0 0 ip= &lt; -1.0 1854.0&gt; dr=1;" datatype="xsd:string" id="meta30465" property="format" xsi:type="nex:LiteralMeta"/>
      </edge>
      <edge about="#edge30466" id="edge30466" length="0.28965" source="node30458" target="node30462">
        <meta content=" fg=0 0 0 ip= &lt; -1.0 1855.0&gt; dr=1;" datatype="xsd:string" id="meta30467" property="format" xsi:type="nex:LiteralMeta"/>
      </edge>
      <edge about="#edge30468" id="edge30468" length="0.86166" source="node30454" target="node30456">
        <meta content=" fg=0 0 0 ip= &lt; -2.0 1853.0&gt; dr=1;" datatype="xsd:string" id="meta30469" property="format" xsi:type="nex:LiteralMeta"/>
      </edge>
      <edge about="#edge30470" id="edge30470" length="0.54649" source="node30454" target="node30458">
        <meta content=" fg=0 0 0 ip= &lt; -2.0 1854.5&gt; dr=1;" datatype="xsd:string" id="meta30471" property="format" xsi:type="nex:LiteralMeta"/>
      </edge>
      <edge about="#edge30472" id="edge30472" length="0.15631" source="node30082" target="node30084">
        <meta content=" fg=0 0 0 ip= &lt; -10.0 1836.5156&gt; dr=1;" datatype="xsd:string" id="meta30473" property="format" xsi:type="nex:LiteralMeta"/>
      </edge>
      <edge about="#edge30474" id="edge30474" length="1.09846" source="node30082" target="node30454">
        <meta content=" fg=0 0 0 ip= &lt; -10.0 1853.75&gt; dr=1;" datatype="xsd:string" id="meta30475" property="format" xsi:type="nex:LiteralMeta"/>
      </edge>
      <edge about="#edge30484" id="edge30484" length="1.62181" source="node30478" target="node30480">
        <meta content=" fg=0 0 0 ip= &lt; -1.0 1856.0&gt; dr=1;" datatype="xsd:string" id="meta30485" property="format" xsi:type="nex:LiteralMeta"/>
      </edge>
      <edge about="#edge30486" id="edge30486" length="1.38249" source="node30478" target="node30482">
        <meta content=" fg=0 0 0 ip= &lt; -1.0 1857.0&gt; dr=1;" datatype="xsd:string" id="meta30487" property="format" xsi:type="nex:LiteralMeta"/>
      </edge>
      <edge about="#edge30490" id="edge30490" length="1.17406" source="node30476" target="node30478">
        <meta content=" fg=0 0 0 ip= &lt; -2.0 1856.5&gt; dr=1;" datatype="xsd:string" id="meta30491" property="format" xsi:type="nex:LiteralMeta"/>
      </edge>
      <edge about="#edge30492" id="edge30492" length="3.00116" source="node30476" target="node30488">
        <meta content=" fg=0 0 0 ip= &lt; -2.0 1858.0&gt; dr=1;" datatype="xsd:string" id="meta30493" property="format" xsi:type="nex:LiteralMeta"/>
      </edge>
      <edge about="#edge30494" id="edge30494" length="0.40102" source="node30080" target="node30082">
        <meta content=" fg=0 0 0 ip= &lt; -11.0 1845.1328&gt; dr=1;" datatype="xsd:string" id="meta30495" property="format" xsi:type="nex:LiteralMeta"/>
      </edge>
      <edge about="#edge30496" id="edge30496" length="1.54956" source="node30080" target="node30476">
        <meta content=" fg=0 0 0 ip= &lt; -11.0 1857.25&gt; dr=1;" datatype="xsd:string" id="meta30497" property="format" xsi:type="nex:LiteralMeta"/>
      </edge>
      <edge about="#edge30510" id="edge30510" length="1.19942" source="node30504" target="node30506">
        <meta content=" fg=255 255 0 ip= &lt; -1.0 1860.0&gt; dr=1;" datatype="xsd:string" id="meta30511" property="format" xsi:type="nex:LiteralMeta"/>
      </edge>
      <edge about="#edge30512" id="edge30512" length="1.67101" source="node30504" target="node30508">
        <meta content=" fg=255 255 0 ip= &lt; -1.0 1861.0&gt; dr=1;" datatype="xsd:string" id="meta30513" property="format" xsi:type="nex:LiteralMeta"/>
      </edge>
      <edge about="#edge30532" id="edge30532" length="1.24409" source="node30526" target="node30528">
        <meta content=" fg=255 255 0 ip= &lt; -1.0 1862.0&gt; dr=1;" datatype="xsd:string" id="meta30533" property="format" xsi:type="nex:LiteralMeta"/>
      </edge>
      <edge about="#edge30534" id="edge30534" length="1.27888" source="node30526" target="node30530">
        <meta content=" fg=255 255 0 ip= &lt; -1.0 1863.0&gt; dr=1;" datatype="xsd:string" id="meta30535" property="format" xsi:type="nex:LiteralMeta"/>
      </edge>
      <edge about="#edge30538" id="edge30538" length="1.24379" source="node30524" target="node30526">
        <meta content=" fg=255 255 0 ip= &lt; -2.0 1862.5&gt; dr=1;" datatype="xsd:string" id="meta30539" property="format" xsi:type="nex:LiteralMeta"/>
      </edge>
      <edge about="#edge30540" id="edge30540" length="1.5455" source="node30524" target="node30536">
        <meta content=" fg=255 255 0 ip= &lt; -2.0 1864.0&gt; dr=1;" datatype="xsd:string" id="meta30541" property="format" xsi:type="nex:LiteralMeta"/>
      </edge>
      <edge about="#edge30548" id="edge30548" length="1.54528" source="node30542" target="node30544">
        <meta content=" fg=255 255 0 ip= &lt; -1.0 1865.0&gt; dr=1;" datatype="xsd:string" id="meta30549" property="format" xsi:type="nex:LiteralMeta"/>
      </edge>
      <edge about="#edge30550" id="edge30550" length="1.22821" source="node30542" target="node30546">
        <meta content=" fg=255 255 0 ip= &lt; -1.0 1866.0&gt; dr=1;" datatype="xsd:string" id="meta30551" property="format" xsi:type="nex:LiteralMeta"/>
      </edge>
      <edge about="#edge30552" id="edge30552" length="0.16148" source="node30522" target="node30524">
        <meta content=" fg=255 255 0 ip= &lt; -3.0 1863.25&gt; dr=1;" datatype="xsd:string" id="meta30553" property="format" xsi:type="nex:LiteralMeta"/>
      </edge>
      <edge about="#edge30554" id="edge30554" length="0.51279" source="node30522" target="node30542">
        <meta content=" fg=255 255 0 ip= &lt; -3.0 1865.5&gt; dr=1;" datatype="xsd:string" id="meta30555" property="format" xsi:type="nex:LiteralMeta"/>
      </edge>
      <edge about="#edge30558" id="edge30558" length="0.30471" source="node30520" target="node30522">
        <meta content=" fg=255 255 0 ip= &lt; -4.0 1864.375&gt; dr=1;" datatype="xsd:string" id="meta30559" property="format" xsi:type="nex:LiteralMeta"/>
      </edge>
      <edge about="#edge30560" id="edge30560" length="1.55268" source="node30520" target="node30556">
        <meta content=" fg=255 255 0 ip= &lt; -4.0 1867.0&gt; dr=1;" datatype="xsd:string" id="meta30561" property="format" xsi:type="nex:LiteralMeta"/>
      </edge>
      <edge about="#edge30584" id="edge30584" length="4.09701" source="node30578" target="node30580">
        <meta content=" fg=255 255 0 ip= &lt; -1.0 1871.0&gt; dr=1;" datatype="xsd:string" id="meta30585" property="format" xsi:type="nex:LiteralMeta"/>
      </edge>
      <edge about="#edge30586" id="edge30586" length="1.39447" source="node30578" target="node30582">
        <meta content=" fg=255 255 0 ip= &lt; -1.0 1872.0&gt; dr=1;" datatype="xsd:string" id="meta30587" property="format" xsi:type="nex:LiteralMeta"/>
      </edge>
      <edge about="#edge30594" id="edge30594" length="0.95608" source="node30588" target="node30590">
        <meta content=" fg=255 255 0 ip= &lt; -1.0 1873.0&gt; dr=1;" datatype="xsd:string" id="meta30595" property="format" xsi:type="nex:LiteralMeta"/>
      </edge>
      <edge about="#edge30596" id="edge30596" length="1.22612" source="node30588" target="node30592">
        <meta content=" fg=255 255 0 ip= &lt; -1.0 1874.0&gt; dr=1;" datatype="xsd:string" id="meta30597" property="format" xsi:type="nex:LiteralMeta"/>
      </edge>
      <edge about="#edge30598" id="edge30598" length="0.66189" source="node30576" target="node30578">
        <meta content=" fg=255 255 0 ip= &lt; -2.0 1871.5&gt; dr=1;" datatype="xsd:string" id="meta30599" property="format" xsi:type="nex:LiteralMeta"/>
      </edge>
      <edge about="#edge30600" id="edge30600" length="1.13836" source="node30576" target="node30588">
        <meta content=" fg=255 255 0 ip= &lt; -2.0 1873.5&gt; dr=1;" datatype="xsd:string" id="meta30601" property="format" xsi:type="nex:LiteralMeta"/>
      </edge>
      <edge about="#edge30602" id="edge30602" length="2.36144" source="node30572" target="node30574">
        <meta content=" fg=255 255 0 ip= &lt; -3.0 1870.0&gt; dr=1;" datatype="xsd:string" id="meta30603" property="format" xsi:type="nex:LiteralMeta"/>
      </edge>
      <edge about="#edge30604" id="edge30604" length="0.22355" source="node30572" target="node30576">
        <meta content=" fg=255 255 0 ip= &lt; -3.0 1872.5&gt; dr=1;" datatype="xsd:string" id="meta30605" property="format" xsi:type="nex:LiteralMeta"/>
      </edge>
      <edge about="#edge30606" id="edge30606" length="2.37962" source="node30568" target="node30570">
        <meta content=" fg=255 255 0 ip= &lt; -4.0 1869.0&gt; dr=1;" datatype="xsd:string" id="meta30607" property="format" xsi:type="nex:LiteralMeta"/>
      </edge>
      <edge about="#edge30608" id="edge30608" length="0.33469" source="node30568" target="node30572">
        <meta content=" fg=255 255 0 ip= &lt; -4.0 1871.25&gt; dr=1;" datatype="xsd:string" id="meta30609" property="format" xsi:type="nex:LiteralMeta"/>
      </edge>
      <edge about="#edge30610" id="edge30610" length="2.07688" source="node30564" target="node30566">
        <meta content=" fg=255 255 0 ip= &lt; -5.0 1868.0&gt; dr=1;" datatype="xsd:string" id="meta30611" property="format" xsi:type="nex:LiteralMeta"/>
      </edge>
      <edge about="#edge30612" id="edge30612" length="0.19269" source="node30564" target="node30568">
        <meta content=" fg=255 255 0 ip= &lt; -5.0 1870.125&gt; dr=1;" datatype="xsd:string" id="meta30613" property="format" xsi:type="nex:LiteralMeta"/>
      </edge>
      <edge about="#edge30626" id="edge30626" length="0.52427" source="node30620" target="node30622">
        <meta content=" fg=255 255 0 ip= &lt; -1.0 1876.0&gt; dr=1;" datatype="xsd:string" id="meta30627" property="format" xsi:type="nex:LiteralMeta"/>
      </edge>
      <edge about="#edge30628" id="edge30628" length="0.53535" source="node30620" target="node30624">
        <meta content=" fg=255 255 0 ip= &lt; -1.0 1877.0&gt; dr=1;" datatype="xsd:string" id="meta30629" property="format" xsi:type="nex:LiteralMeta"/>
      </edge>
      <edge about="#edge30630" id="edge30630" length="1.35149" source="node30616" target="node30618">
        <meta content=" fg=255 255 0 ip= &lt; -2.0 1875.0&gt; dr=1;" datatype="xsd:string" id="meta30631" property="format" xsi:type="nex:LiteralMeta"/>
      </edge>
      <edge about="#edge30632" id="edge30632" length="0.80677" source="node30616" target="node30620">
        <meta content=" fg=255 255 0 ip= &lt; -2.0 1876.5&gt; dr=1;" datatype="xsd:string" id="meta30633" property="format" xsi:type="nex:LiteralMeta"/>
      </edge>
      <edge about="#edge30640" id="edge30640" length="0.30808" source="node30634" target="node30636">
        <meta content=" fg=255 255 0 ip= &lt; -1.0 1878.0&gt; dr=1;" datatype="xsd:string" id="meta30641" property="format" xsi:type="nex:LiteralMeta"/>
      </edge>
      <edge about="#edge30642" id="edge30642" length="0.07347" source="node30634" target="node30638">
        <meta content=" fg=255 255 0 ip= &lt; -1.0 1879.0&gt; dr=1;" datatype="xsd:string" id="meta30643" property="format" xsi:type="nex:LiteralMeta"/>
      </edge>
      <edge about="#edge30644" id="edge30644" length="0.24023" source="node30614" target="node30616">
        <meta content=" fg=255 255 0 ip= &lt; -3.0 1875.75&gt; dr=1;" datatype="xsd:string" id="meta30645" property="format" xsi:type="nex:LiteralMeta"/>
      </edge>
      <edge about="#edge30646" id="edge30646" length="1.35879" source="node30614" target="node30634">
        <meta content=" fg=255 255 0 ip= &lt; -3.0 1878.5&gt; dr=1;" datatype="xsd:string" id="meta30647" property="format" xsi:type="nex:LiteralMeta"/>
      </edge>
      <edge about="#edge30648" id="edge30648" length="0.21072" source="node30562" target="node30564">
        <meta content=" fg=255 255 0 ip= &lt; -6.0 1869.0625&gt; dr=1;" datatype="xsd:string" id="meta30649" property="format" xsi:type="nex:LiteralMeta"/>
      </edge>
      <edge about="#edge30650" id="edge30650" length="0.38957" source="node30562" target="node30614">
        <meta content=" fg=255 255 0 ip= &lt; -6.0 1877.125&gt; dr=1;" datatype="xsd:string" id="meta30651" property="format" xsi:type="nex:LiteralMeta"/>
      </edge>
      <edge about="#edge30652" id="edge30652" length="0.11807" source="node30518" target="node30520">
        <meta content=" fg=255 255 0 ip= &lt; -7.0 1865.6875&gt; dr=1;" datatype="xsd:string" id="meta30653" property="format" xsi:type="nex:LiteralMeta"/>
      </edge>
      <edge about="#edge30654" id="edge30654" length="0.18003" source="node30518" target="node30562">
        <meta content=" fg=255 255 0 ip= &lt; -7.0 1873.0938&gt; dr=1;" datatype="xsd:string" id="meta30655" property="format" xsi:type="nex:LiteralMeta"/>
      </edge>
      <edge about="#edge30658" id="edge30658" length="0.61367" source="node30516" target="node30518">
        <meta content=" fg=255 255 0 ip= &lt; -8.0 1869.3906&gt; dr=1;" datatype="xsd:string" id="meta30659" property="format" xsi:type="nex:LiteralMeta"/>
      </edge>
      <edge about="#edge30660" id="edge30660" length="2.06723" source="node30516" target="node30656">
        <meta content=" fg=255 255 0 ip= &lt; -8.0 1880.0&gt; dr=1;" datatype="xsd:string" id="meta30661" property="format" xsi:type="nex:LiteralMeta"/>
      </edge>
      <edge about="#edge30670" id="edge30670" length="2.15336" source="node30664" target="node30666">
        <meta content=" fg=255 255 0 ip= &lt; -1.0 1881.0&gt; dr=1;" datatype="xsd:string" id="meta30671" property="format" xsi:type="nex:LiteralMeta"/>
      </edge>
      <edge about="#edge30672" id="edge30672" length="2.43608" source="node30664" target="node30668">
        <meta content=" fg=255 255 0 ip= &lt; -1.0 1882.0&gt; dr=1;" datatype="xsd:string" id="meta30673" property="format" xsi:type="nex:LiteralMeta"/>
      </edge>
      <edge about="#edge30676" id="edge30676" length="2.01225" source="node30662" target="node30664">
        <meta content=" fg=255 255 0 ip= &lt; -2.0 1881.5&gt; dr=1;" datatype="xsd:string" id="meta30677" property="format" xsi:type="nex:LiteralMeta"/>
      </edge>
      <edge about="#edge30678" id="edge30678" length="3.16869" source="node30662" target="node30674">
        <meta content=" fg=255 255 0 ip= &lt; -2.0 1883.0&gt; dr=1;" datatype="xsd:string" id="meta30679" property="format" xsi:type="nex:LiteralMeta"/>
      </edge>
      <edge about="#edge30680" id="edge30680" length="0.41695" source="node30514" target="node30516">
        <meta content=" fg=255 255 0 ip= &lt; -9.0 1874.6953&gt; dr=1;" datatype="xsd:string" id="meta30681" property="format" xsi:type="nex:LiteralMeta"/>
      </edge>
      <edge about="#edge30682" id="edge30682" length="0.67729" source="node30514" target="node30662">
        <meta content=" fg=255 255 0 ip= &lt; -9.0 1882.25&gt; dr=1;" datatype="xsd:string" id="meta30683" property="format" xsi:type="nex:LiteralMeta"/>
      </edge>
      <edge about="#edge30684" id="edge30684" length="1.93887" source="node30502" target="node30504">
        <meta content=" fg=255 255 0 ip= &lt; -10.0 1860.5&gt; dr=1;" datatype="xsd:string" id="meta30685" property="format" xsi:type="nex:LiteralMeta"/>
      </edge>
      <edge about="#edge30686" id="edge30686" length="0.3342" source="node30502" target="node30514">
        <meta content=" fg=255 255 0 ip= &lt; -10.0 1878.4727&gt; dr=1;" datatype="xsd:string" id="meta30687" property="format" xsi:type="nex:LiteralMeta"/>
      </edge>
      <edge about="#edge30688" id="edge30688" length="3.93949" source="node30498" target="node30500">
        <meta content=" fg=0 0 0 ip= &lt; -11.0 1859.0&gt; dr=1;" datatype="xsd:string" id="meta30689" property="format" xsi:type="nex:LiteralMeta"/>
      </edge>
      <edge about="#edge30690" id="edge30690" length="0.4356" source="node30498" target="node30502">
        <meta content=" fg=0 0 0 ip= &lt; -11.0 1869.4863&gt; dr=1;" datatype="xsd:string" id="meta30691" property="format" xsi:type="nex:LiteralMeta"/>
      </edge>
      <edge about="#edge30692" id="edge30692" length="0.20777" source="node30078" target="node30080">
        <meta content=" fg=0 0 0 ip= &lt; -12.0 1851.1914&gt; dr=1;" datatype="xsd:string" id="meta30693" property="format" xsi:type="nex:LiteralMeta"/>
      </edge>
      <edge about="#edge30694" id="edge30694" length="0.04887" source="node30078" target="node30498">
        <meta content=" fg=0 0 0 ip= &lt; -12.0 1864.2432&gt; dr=1;" datatype="xsd:string" id="meta30695" property="format" xsi:type="nex:LiteralMeta"/>
      </edge>
      <edge about="#edge30696" id="edge30696" length="1.1631" source="node30058" target="node30060">
        <meta content=" fg=0 0 0 ip= &lt; -13.0 1804.25&gt; dr=1;" datatype="xsd:string" id="meta30697" property="format" xsi:type="nex:LiteralMeta"/>
      </edge>
      <edge about="#edge30698" id="edge30698" length="0.30076" source="node30058" target="node30078">
        <meta content=" fg=0 0 0 ip= &lt; -13.0 1857.7173&gt; dr=1;" datatype="xsd:string" id="meta30699" property="format" xsi:type="nex:LiteralMeta"/>
      </edge>
      <edge about="#edge30700" id="edge30700" length="0.38382" source="node26750" target="node26752">
        <meta content=" fg=0 0 0 ip= &lt; -23.0 1485.318&gt; dr=1;" datatype="xsd:string" id="meta30701" property="format" xsi:type="nex:LiteralMeta"/>
      </edge>
      <edge about="#edge30702" id="edge30702" length="0.24421" source="node26750" target="node30058">
        <meta content=" fg=0 0 0 ip= &lt; -23.0 1830.9836&gt; dr=1;" datatype="xsd:string" id="meta30703" property="format" xsi:type="nex:LiteralMeta"/>
      </edge>
      <edge about="#edge30704" id="edge30704" length="0.46979" source="node26610" target="node26612">
        <meta content=" fg=0 0 0 ip= &lt; -24.0 1375.5723&gt; dr=1;" datatype="xsd:string" id="meta30705" property="format" xsi:type="nex:LiteralMeta"/>
      </edge>
      <edge about="#edge30706" id="edge30706" length="1.26522" source="node26610" target="node26750">
        <meta content=" fg=0 0 0 ip= &lt; -24.0 1658.1509&gt; dr=1;" datatype="xsd:string" id="meta30707" property="format" xsi:type="nex:LiteralMeta"/>
      </edge>
      <edge about="#edge30730" id="edge30730" length="0.46748" source="node30724" target="node30726">
        <meta content=" fg=255 0 51 ip= &lt; -1.0 1886.0&gt; dr=1;" datatype="xsd:string" id="meta30731" property="format" xsi:type="nex:LiteralMeta"/>
      </edge>
      <edge about="#edge30732" id="edge30732" length="0.27799" source="node30724" target="node30728">
        <meta content=" fg=255 0 51 ip= &lt; -1.0 1887.0&gt; dr=1;" datatype="xsd:string" id="meta30733" property="format" xsi:type="nex:LiteralMeta"/>
      </edge>
      <edge about="#edge30734" id="edge30734" length="0.03486" source="node30720" target="node30722">
        <meta content=" fg=255 0 51 ip= &lt; -2.0 1885.0&gt; dr=1;" datatype="xsd:string" id="meta30735" property="format" xsi:type="nex:LiteralMeta"/>
      </edge>
      <edge about="#edge30736" id="edge30736" length="0.97136" source="node30720" target="node30724">
        <meta content=" fg=255 0 51 ip= &lt; -2.0 1886.5&gt; dr=1;" datatype="xsd:string" id="meta30737" property="format" xsi:type="nex:LiteralMeta"/>
      </edge>
      <edge about="#edge30738" id="edge30738" length="2.64527" source="node30716" target="node30718">
        <meta content=" fg=255 0 51 ip= &lt; -3.0 1884.0&gt; dr=1;" datatype="xsd:string" id="meta30739" property="format" xsi:type="nex:LiteralMeta"/>
      </edge>
      <edge about="#edge30740" id="edge30740" length="0.88596" source="node30716" target="node30720">
        <meta content=" fg=255 0 51 ip= &lt; -3.0 1885.75&gt; dr=1;" datatype="xsd:string" id="meta30741" property="format" xsi:type="nex:LiteralMeta"/>
      </edge>
      <edge about="#edge30744" id="edge30744" length="0.18063" source="node30714" target="node30716">
        <meta content=" fg=255 0 51 ip= &lt; -4.0 1884.875&gt; dr=1;" datatype="xsd:string" id="meta30745" property="format" xsi:type="nex:LiteralMeta"/>
      </edge>
      <edge about="#edge30746" id="edge30746" length="1.43596" source="node30714" target="node30742">
        <meta content=" fg=255 0 51 ip= &lt; -4.0 1888.0&gt; dr=1;" datatype="xsd:string" id="meta30747" property="format" xsi:type="nex:LiteralMeta"/>
      </edge>
      <edge about="#edge30760" id="edge30760" length="0.84512" source="node30754" target="node30756">
        <meta content=" fg=255 0 51 ip= &lt; -1.0 1890.0&gt; dr=1;" datatype="xsd:string" id="meta30761" property="format" xsi:type="nex:LiteralMeta"/>
      </edge>
      <edge about="#edge30762" id="edge30762" length="0.862" source="node30754" target="node30758">
        <meta content=" fg=255 0 51 ip= &lt; -1.0 1891.0&gt; dr=1;" datatype="xsd:string" id="meta30763" property="format" xsi:type="nex:LiteralMeta"/>
      </edge>
      <edge about="#edge30764" id="edge30764" length="1.47765" source="node30750" target="node30752">
        <meta content=" fg=255 0 51 ip= &lt; -2.0 1889.0&gt; dr=1;" datatype="xsd:string" id="meta30765" property="format" xsi:type="nex:LiteralMeta"/>
      </edge>
      <edge about="#edge30766" id="edge30766" length="0.19067" source="node30750" target="node30754">
        <meta content=" fg=255 0 51 ip= &lt; -2.0 1890.5&gt; dr=1;" datatype="xsd:string" id="meta30767" property="format" xsi:type="nex:LiteralMeta"/>
      </edge>
      <edge about="#edge30774" id="edge30774" length="1.77595" source="node30768" target="node30770">
        <meta content=" fg=255 0 51 ip= &lt; -1.0 1892.0&gt; dr=1;" datatype="xsd:string" id="meta30775" property="format" xsi:type="nex:LiteralMeta"/>
      </edge>
      <edge about="#edge30776" id="edge30776" length="1.59351" source="node30768" target="node30772">
        <meta content=" fg=255 0 51 ip= &lt; -1.0 1893.0&gt; dr=1;" datatype="xsd:string" id="meta30777" property="format" xsi:type="nex:LiteralMeta"/>
      </edge>
      <edge about="#edge30778" id="edge30778" length="0.43104" source="node30748" target="node30750">
        <meta content=" fg=255 0 51 ip= &lt; -3.0 1889.75&gt; dr=1;" datatype="xsd:string" id="meta30779" property="format" xsi:type="nex:LiteralMeta"/>
      </edge>
      <edge about="#edge30780" id="edge30780" length="0.33331" source="node30748" target="node30768">
        <meta content=" fg=255 0 51 ip= &lt; -3.0 1892.5&gt; dr=1;" datatype="xsd:string" id="meta30781" property="format" xsi:type="nex:LiteralMeta"/>
      </edge>
      <edge about="#edge30782" id="edge30782" length="0.56702" source="node30712" target="node30714">
        <meta content=" fg=255 0 51 ip= &lt; -5.0 1886.4375&gt; dr=1;" datatype="xsd:string" id="meta30783" property="format" xsi:type="nex:LiteralMeta"/>
      </edge>
      <edge about="#edge30784" id="edge30784" length="0.49645" source="node30712" target="node30748">
        <meta content=" fg=255 0 51 ip= &lt; -5.0 1891.125&gt; dr=1;" datatype="xsd:string" id="meta30785" property="format" xsi:type="nex:LiteralMeta"/>
      </edge>
      <edge about="#edge30800" id="edge30800" length="0.10187" source="node30794" target="node30796">
        <meta content=" fg=255 0 51 ip= &lt; -1.0 1895.0&gt; dr=1;" datatype="xsd:string" id="meta30801" property="format" xsi:type="nex:LiteralMeta"/>
      </edge>
      <edge about="#edge30802" id="edge30802" length="0.30205" source="node30794" target="node30798">
        <meta content=" fg=255 0 51 ip= &lt; -1.0 1896.0&gt; dr=1;" datatype="xsd:string" id="meta30803" property="format" xsi:type="nex:LiteralMeta"/>
      </edge>
      <edge about="#edge30804" id="edge30804" length="1.13759" source="node30790" target="node30792">
        <meta content=" fg=255 0 51 ip= &lt; -2.0 1894.0&gt; dr=1;" datatype="xsd:string" id="meta30805" property="format" xsi:type="nex:LiteralMeta"/>
      </edge>
      <edge about="#edge30806" id="edge30806" length="0.9164" source="node30790" target="node30794">
        <meta content=" fg=255 0 51 ip= &lt; -2.0 1895.5&gt; dr=1;" datatype="xsd:string" id="meta30807" property="format" xsi:type="nex:LiteralMeta"/>
      </edge>
      <edge about="#edge30818" id="edge30818" length="1.26763" source="node30812" target="node30814">
        <meta content=" fg=255 0 51 ip= &lt; -1.0 1897.0&gt; dr=1;" datatype="xsd:string" id="meta30819" property="format" xsi:type="nex:LiteralMeta"/>
      </edge>
      <edge about="#edge30820" id="edge30820" length="1.74903" source="node30812" target="node30816">
        <meta content=" fg=255 0 51 ip= &lt; -1.0 1898.0&gt; dr=1;" datatype="xsd:string" id="meta30821" property="format" xsi:type="nex:LiteralMeta"/>
      </edge>
      <edge about="#edge30828" id="edge30828" length="1.2278" source="node30822" target="node30824">
        <meta content=" fg=255 0 51 ip= &lt; -1.0 1899.0&gt; dr=1;" datatype="xsd:string" id="meta30829" property="format" xsi:type="nex:LiteralMeta"/>
      </edge>
      <edge about="#edge30830" id="edge30830" length="1.23376" source="node30822" target="node30826">
        <meta content=" fg=255 0 51 ip= &lt; -1.0 1900.0&gt; dr=1;" datatype="xsd:string" id="meta30831" property="format" xsi:type="nex:LiteralMeta"/>
      </edge>
      <edge about="#edge30832" id="edge30832" length="0.51065" source="node30810" target="node30812">
        <meta content=" fg=255 0 51 ip= &lt; -2.0 1897.5&gt; dr=1;" datatype="xsd:string" id="meta30833" property="format" xsi:type="nex:LiteralMeta"/>
      </edge>
      <edge about="#edge30834" id="edge30834" length="0.53642" source="node30810" target="node30822">
        <meta content=" fg=255 0 51 ip= &lt; -2.0 1899.5&gt; dr=1;" datatype="xsd:string" id="meta30835" property="format" xsi:type="nex:LiteralMeta"/>
      </edge>
      <edge about="#edge30838" id="edge30838" length="0.11193" source="node30808" target="node30810">
        <meta content=" fg=255 0 51 ip= &lt; -3.0 1898.5&gt; dr=1;" datatype="xsd:string" id="meta30839" property="format" xsi:type="nex:LiteralMeta"/>
      </edge>
      <edge about="#edge30840" id="edge30840" length="2.59064" source="node30808" target="node30836">
        <meta content=" fg=255 0 51 ip= &lt; -3.0 1901.0&gt; dr=1;" datatype="xsd:string" id="meta30841" property="format" xsi:type="nex:LiteralMeta"/>
      </edge>
      <edge about="#edge30842" id="edge30842" length="1.04787" source="node30788" target="node30790">
        <meta content=" fg=255 0 51 ip= &lt; -4.0 1894.75&gt; dr=1;" datatype="xsd:string" id="meta30843" property="format" xsi:type="nex:LiteralMeta"/>
      </edge>
      <edge about="#edge30844" id="edge30844" length="0.15399" source="node30788" target="node30808">
        <meta content=" fg=255 0 51 ip= &lt; -4.0 1899.75&gt; dr=1;" datatype="xsd:string" id="meta30845" property="format" xsi:type="nex:LiteralMeta"/>
      </edge>
      <edge about="#edge30856" id="edge30856" length="1.1169" source="node30850" target="node30852">
        <meta content=" fg=255 0 51 ip= &lt; -1.0 1903.0&gt; dr=1;" datatype="xsd:string" id="meta30857" property="format" xsi:type="nex:LiteralMeta"/>
      </edge>
      <edge about="#edge30858" id="edge30858" length="2.66686" source="node30850" target="node30854">
        <meta content=" fg=255 0 51 ip= &lt; -1.0 1904.0&gt; dr=1;" datatype="xsd:string" id="meta30859" property="format" xsi:type="nex:LiteralMeta"/>
      </edge>
      <edge about="#edge30860" id="edge30860" length="2.03706" source="node30846" target="node30848">
        <meta content=" fg=255 0 51 ip= &lt; -2.0 1902.0&gt; dr=1;" datatype="xsd:string" id="meta30861" property="format" xsi:type="nex:LiteralMeta"/>
      </edge>
      <edge about="#edge30862" id="edge30862" length="0.45352" source="node30846" target="node30850">
        <meta content=" fg=255 0 51 ip= &lt; -2.0 1903.5&gt; dr=1;" datatype="xsd:string" id="meta30863" property="format" xsi:type="nex:LiteralMeta"/>
      </edge>
      <edge about="#edge30864" id="edge30864" length="0.2993" source="node30786" target="node30788">
        <meta content=" fg=255 0 51 ip= &lt; -5.0 1897.25&gt; dr=1;" datatype="xsd:string" id="meta30865" property="format" xsi:type="nex:LiteralMeta"/>
      </edge>
      <edge about="#edge30866" id="edge30866" length="0.29091" source="node30786" target="node30846">
        <meta content=" fg=255 0 51 ip= &lt; -5.0 1902.75&gt; dr=1;" datatype="xsd:string" id="meta30867" property="format" xsi:type="nex:LiteralMeta"/>
      </edge>
      <edge about="#edge30868" id="edge30868" length="0.2771" source="node30710" target="node30712">
        <meta content=" fg=255 0 51 ip= &lt; -6.0 1888.7812&gt; dr=1;" datatype="xsd:string" id="meta30869" property="format" xsi:type="nex:LiteralMeta"/>
      </edge>
      <edge about="#edge30870" id="edge30870" length="0.17593" source="node30710" target="node30786">
        <meta content=" fg=255 0 51 ip= &lt; -6.0 1900.0&gt; dr=1;" datatype="xsd:string" id="meta30871" property="format" xsi:type="nex:LiteralMeta"/>
      </edge>
      <edge about="#edge30892" id="edge30892" length="0.94896" source="node30886" target="node30888">
        <meta content=" fg=51 51 255 ip= &lt; -1.0 1907.0&gt; dr=1;" datatype="xsd:string" id="meta30893" property="format" xsi:type="nex:LiteralMeta"/>
      </edge>
      <edge about="#edge30894" id="edge30894" length="3.8E-4" source="node30886" target="node30890">
        <meta content=" fg=51 51 255 ip= &lt; -1.0 1908.0&gt; dr=1;" datatype="xsd:string" id="meta30895" property="format" xsi:type="nex:LiteralMeta"/>
      </edge>
      <edge about="#edge30898" id="edge30898" length="0.77089" source="node30884" target="node30886">
        <meta content=" fg=51 51 255 ip= &lt; -2.0 1907.5&gt; dr=1;" datatype="xsd:string" id="meta30899" property="format" xsi:type="nex:LiteralMeta"/>
      </edge>
      <edge about="#edge30900" id="edge30900" length="1.13254" source="node30884" target="node30896">
        <meta content=" fg=51 51 255 ip= &lt; -2.0 1909.0&gt; dr=1;" datatype="xsd:string" id="meta30901" property="format" xsi:type="nex:LiteralMeta"/>
      </edge>
      <edge about="#edge30902" id="edge30902" length="1.1127" source="node30880" target="node30882">
        <meta content=" fg=51 51 255 ip= &lt; -3.0 1906.0&gt; dr=1;" datatype="xsd:string" id="meta30903" property="format" xsi:type="nex:LiteralMeta"/>
      </edge>
      <edge about="#edge30904" id="edge30904" length="0.39995" source="node30880" target="node30884">
        <meta content=" fg=51 51 255 ip= &lt; -3.0 1908.25&gt; dr=1;" datatype="xsd:string" id="meta30905" property="format" xsi:type="nex:LiteralMeta"/>
      </edge>
      <edge about="#edge30906" id="edge30906" length="1.23526" source="node30876" target="node30878">
        <meta content=" fg=51 51 255 ip= &lt; -4.0 1905.0&gt; dr=1;" datatype="xsd:string" id="meta30907" property="format" xsi:type="nex:LiteralMeta"/>
      </edge>
      <edge about="#edge30908" id="edge30908" length="0.66401" source="node30876" target="node30880">
        <meta content=" fg=51 51 255 ip= &lt; -4.0 1907.125&gt; dr=1;" datatype="xsd:string" id="meta30909" property="format" xsi:type="nex:LiteralMeta"/>
      </edge>
      <edge about="#edge30934" id="edge30934" length="0.90723" source="node30928" target="node30930">
        <meta content=" fg=51 51 255 ip= &lt; -1.0 1912.0&gt; dr=1;" datatype="xsd:string" id="meta30935" property="format" xsi:type="nex:LiteralMeta"/>
      </edge>
      <edge about="#edge30936" id="edge30936" length="0.51986" source="node30928" target="node30932">
        <meta content=" fg=51 51 255 ip= &lt; -1.0 1913.0&gt; dr=1;" datatype="xsd:string" id="meta30937" property="format" xsi:type="nex:LiteralMeta"/>
      </edge>
      <edge about="#edge30940" id="edge30940" length="0.25156" source="node30926" target="node30928">
        <meta content=" fg=51 51 255 ip= &lt; -2.0 1912.5&gt; dr=1;" datatype="xsd:string" id="meta30941" property="format" xsi:type="nex:LiteralMeta"/>
      </edge>
      <edge about="#edge30942" id="edge30942" length="0.44463" source="node30926" target="node30938">
        <meta content=" fg=51 51 255 ip= &lt; -2.0 1914.0&gt; dr=1;" datatype="xsd:string" id="meta30943" property="format" xsi:type="nex:LiteralMeta"/>
      </edge>
      <edge about="#edge30944" id="edge30944" length="0.6884" source="node30922" target="node30924">
        <meta content=" fg=51 51 255 ip= &lt; -3.0 1911.0&gt; dr=1;" datatype="xsd:string" id="meta30945" property="format" xsi:type="nex:LiteralMeta"/>
      </edge>
      <edge about="#edge30946" id="edge30946" length="0.23096" source="node30922" target="node30926">
        <meta content=" fg=51 51 255 ip= &lt; -3.0 1913.25&gt; dr=1;" datatype="xsd:string" id="meta30947" property="format" xsi:type="nex:LiteralMeta"/>
      </edge>
      <edge about="#edge30948" id="edge30948" length="2.72709" source="node30918" target="node30920">
        <meta content=" fg=51 51 255 ip= &lt; -4.0 1910.0&gt; dr=1;" datatype="xsd:string" id="meta30949" property="format" xsi:type="nex:LiteralMeta"/>
      </edge>
      <edge about="#edge30950" id="edge30950" length="0.26464" source="node30918" target="node30922">
        <meta content=" fg=51 51 255 ip= &lt; -4.0 1912.125&gt; dr=1;" datatype="xsd:string" id="meta30951" property="format" xsi:type="nex:LiteralMeta"/>
      </edge>
      <edge about="#edge30954" id="edge30954" length="0.27767" source="node30916" target="node30918">
        <meta content=" fg=51 51 255 ip= &lt; -5.0 1911.0625&gt; dr=1;" datatype="xsd:string" id="meta30955" property="format" xsi:type="nex:LiteralMeta"/>
      </edge>
      <edge about="#edge30956" id="edge30956" length="1.59385" source="node30916" target="node30952">
        <meta content=" fg=51 51 255 ip= &lt; -5.0 1915.0&gt; dr=1;" datatype="xsd:string" id="meta30957" property="format" xsi:type="nex:LiteralMeta"/>
      </edge>
      <edge about="#edge30960" id="edge30960" length="0.42626" source="node30914" target="node30916">
        <meta content=" fg=51 51 255 ip= &lt; -6.0 1913.0312&gt; dr=1;" datatype="xsd:string" id="meta30961" property="format" xsi:type="nex:LiteralMeta"/>
      </edge>
      <edge about="#edge30962" id="edge30962" length="1.58427" source="node30914" target="node30958">
        <meta content=" fg=51 51 255 ip= &lt; -6.0 1916.0&gt; dr=1;" datatype="xsd:string" id="meta30963" property="format" xsi:type="nex:LiteralMeta"/>
      </edge>
      <edge about="#edge30966" id="edge30966" length="0.17634" source="node30912" target="node30914">
        <meta content=" fg=51 51 255 ip= &lt; -7.0 1914.5156&gt; dr=1;" datatype="xsd:string" id="meta30967" property="format" xsi:type="nex:LiteralMeta"/>
      </edge>
      <edge about="#edge30968" id="edge30968" length="1.74117" source="node30912" target="node30964">
        <meta content=" fg=51 51 255 ip= &lt; -7.0 1917.0&gt; dr=1;" datatype="xsd:string" id="meta30969" property="format" xsi:type="nex:LiteralMeta"/>
      </edge>
      <edge about="#edge30980" id="edge30980" length="1.04175" source="node30974" target="node30976">
        <meta content=" fg=51 51 255 ip= &lt; -1.0 1919.0&gt; dr=1;" datatype="xsd:string" id="meta30981" property="format" xsi:type="nex:LiteralMeta"/>
      </edge>
      <edge about="#edge30982" id="edge30982" length="1.16509" source="node30974" target="node30978">
        <meta content=" fg=51 51 255 ip= &lt; -1.0 1920.0&gt; dr=1;" datatype="xsd:string" id="meta30983" property="format" xsi:type="nex:LiteralMeta"/>
      </edge>
      <edge about="#edge30984" id="edge30984" length="1.25821" source="node30970" target="node30972">
        <meta content=" fg=51 51 255 ip= &lt; -2.0 1918.0&gt; dr=1;" datatype="xsd:string" id="meta30985" property="format" xsi:type="nex:LiteralMeta"/>
      </edge>
      <edge about="#edge30986" id="edge30986" length="0.21309" source="node30970" target="node30974">
        <meta content=" fg=51 51 255 ip= &lt; -2.0 1919.5&gt; dr=1;" datatype="xsd:string" id="meta30987" property="format" xsi:type="nex:LiteralMeta"/>
      </edge>
      <edge about="#edge30988" id="edge30988" length="0.26474" source="node30910" target="node30912">
        <meta content=" fg=51 51 255 ip= &lt; -8.0 1915.7578&gt; dr=1;" datatype="xsd:string" id="meta30989" property="format" xsi:type="nex:LiteralMeta"/>
      </edge>
      <edge about="#edge30990" id="edge30990" length="0.30239" source="node30910" target="node30970">
        <meta content=" fg=51 51 255 ip= &lt; -8.0 1918.75&gt; dr=1;" datatype="xsd:string" id="meta30991" property="format" xsi:type="nex:LiteralMeta"/>
      </edge>
      <edge about="#edge30992" id="edge30992" length="0.65739" source="node30874" target="node30876">
        <meta content=" fg=51 51 255 ip= &lt; -9.0 1906.0625&gt; dr=1;" datatype="xsd:string" id="meta30993" property="format" xsi:type="nex:LiteralMeta"/>
      </edge>
      <edge about="#edge30994" id="edge30994" length="0.21708" source="node30874" target="node30910">
        <meta content=" fg=51 51 255 ip= &lt; -9.0 1917.2539&gt; dr=1;" datatype="xsd:string" id="meta30995" property="format" xsi:type="nex:LiteralMeta"/>
      </edge>
      <edge about="#edge31012" id="edge31012" length="1.6272" source="node31006" target="node31008">
        <meta content=" fg=51 51 255 ip= &lt; -1.0 1922.0&gt; dr=1;" datatype="xsd:string" id="meta31013" property="format" xsi:type="nex:LiteralMeta"/>
      </edge>
      <edge about="#edge31014" id="edge31014" length="1.11952" source="node31006" target="node31010">
        <meta content=" fg=51 51 255 ip= &lt; -1.0 1923.0&gt; dr=1;" datatype="xsd:string" id="meta31015" property="format" xsi:type="nex:LiteralMeta"/>
      </edge>
      <edge about="#edge31018" id="edge31018" length="0.23444" source="node31004" target="node31006">
        <meta content=" fg=51 51 255 ip= &lt; -2.0 1922.5&gt; dr=1;" datatype="xsd:string" id="meta31019" property="format" xsi:type="nex:LiteralMeta"/>
      </edge>
      <edge about="#edge31020" id="edge31020" length="1.25933" source="node31004" target="node31016">
        <meta content=" fg=51 51 255 ip= &lt; -2.0 1924.0&gt; dr=1;" datatype="xsd:string" id="meta31021" property="format" xsi:type="nex:LiteralMeta"/>
      </edge>
      <edge about="#edge31024" id="edge31024" length="0.18166" source="node31002" target="node31004">
        <meta content=" fg=51 51 255 ip= &lt; -3.0 1923.25&gt; dr=1;" datatype="xsd:string" id="meta31025" property="format" xsi:type="nex:LiteralMeta"/>
      </edge>
      <edge about="#edge31026" id="edge31026" length="1.7442" source="node31002" target="node31022">
        <meta content=" fg=51 51 255 ip= &lt; -3.0 1925.0&gt; dr=1;" datatype="xsd:string" id="meta31027" property="format" xsi:type="nex:LiteralMeta"/>
      </edge>
      <edge about="#edge31028" id="edge31028" length="2.26988" source="node30998" target="node31000">
        <meta content=" fg=51 51 255 ip= &lt; -4.0 1921.0&gt; dr=1;" datatype="xsd:string" id="meta31029" property="format" xsi:type="nex:LiteralMeta"/>
      </edge>
      <edge about="#edge31030" id="edge31030" length="0.2463" source="node30998" target="node31002">
        <meta content=" fg=51 51 255 ip= &lt; -4.0 1924.125&gt; dr=1;" datatype="xsd:string" id="meta31031" property="format" xsi:type="nex:LiteralMeta"/>
      </edge>
      <edge about="#edge31044" id="edge31044" length="2.26836" source="node31038" target="node31040">
        <meta content=" fg=51 51 255 ip= &lt; -1.0 1927.0&gt; dr=1;" datatype="xsd:string" id="meta31045" property="format" xsi:type="nex:LiteralMeta"/>
      </edge>
      <edge about="#edge31046" id="edge31046" length="3.46469" source="node31038" target="node31042">
        <meta content=" fg=51 51 255 ip= &lt; -1.0 1928.0&gt; dr=1;" datatype="xsd:string" id="meta31047" property="format" xsi:type="nex:LiteralMeta"/>
      </edge>
      <edge about="#edge31048" id="edge31048" length="2.42764" source="node31034" target="node31036">
        <meta content=" fg=51 51 255 ip= &lt; -2.0 1926.0&gt; dr=1;" datatype="xsd:string" id="meta31049" property="format" xsi:type="nex:LiteralMeta"/>
      </edge>
      <edge about="#edge31050" id="edge31050" length="0.30691" source="node31034" target="node31038">
        <meta content=" fg=51 51 255 ip= &lt; -2.0 1927.5&gt; dr=1;" datatype="xsd:string" id="meta31051" property="format" xsi:type="nex:LiteralMeta"/>
      </edge>
      <edge about="#edge31064" id="edge31064" length="0.72208" source="node31058" target="node31060">
        <meta content=" fg=51 51 255 ip= &lt; -1.0 1929.0&gt; dr=1;" datatype="xsd:string" id="meta31065" property="format" xsi:type="nex:LiteralMeta"/>
      </edge>
      <edge about="#edge31066" id="edge31066" length="1.13132" source="node31058" target="node31062">
        <meta content=" fg=51 51 255 ip= &lt; -1.0 1930.0&gt; dr=1;" datatype="xsd:string" id="meta31067" property="format" xsi:type="nex:LiteralMeta"/>
      </edge>
      <edge about="#edge31078" id="edge31078" length="0.62039" source="node31072" target="node31074">
        <meta content=" fg=51 51 255 ip= &lt; -1.0 1932.0&gt; dr=1;" datatype="xsd:string" id="meta31079" property="format" xsi:type="nex:LiteralMeta"/>
      </edge>
      <edge about="#edge31080" id="edge31080" length="0.74645" source="node31072" target="node31076">
        <meta content=" fg=51 51 255 ip= &lt; -1.0 1933.0&gt; dr=1;" datatype="xsd:string" id="meta31081" property="format" xsi:type="nex:LiteralMeta"/>
      </edge>
      <edge about="#edge31082" id="edge31082" length="1.88999" source="node31068" target="node31070">
        <meta content=" fg=51 51 255 ip= &lt; -2.0 1931.0&gt; dr=1;" datatype="xsd:string" id="meta31083" property="format" xsi:type="nex:LiteralMeta"/>
      </edge>
      <edge about="#edge31084" id="edge31084" length="0.41244" source="node31068" target="node31072">
        <meta content=" fg=51 51 255 ip= &lt; -2.0 1932.5&gt; dr=1;" datatype="xsd:string" id="meta31085" property="format" xsi:type="nex:LiteralMeta"/>
      </edge>
      <edge about="#edge31086" id="edge31086" length="2.32381" source="node31056" target="node31058">
        <meta content=" fg=51 51 255 ip= &lt; -3.0 1929.5&gt; dr=1;" datatype="xsd:string" id="meta31087" property="format" xsi:type="nex:LiteralMeta"/>
      </edge>
      <edge about="#edge31088" id="edge31088" length="0.72564" source="node31056" target="node31068">
        <meta content=" fg=51 51 255 ip= &lt; -3.0 1931.75&gt; dr=1;" datatype="xsd:string" id="meta31089" property="format" xsi:type="nex:LiteralMeta"/>
      </edge>
      <edge about="#edge31098" id="edge31098" length="1.44357" source="node31092" target="node31094">
        <meta content=" fg=51 51 255 ip= &lt; -1.0 1934.0&gt; dr=1;" datatype="xsd:string" id="meta31099" property="format" xsi:type="nex:LiteralMeta"/>
      </edge>
      <edge about="#edge31100" id="edge31100" length="1.45265" source="node31092" target="node31096">
        <meta content=" fg=51 51 255 ip= &lt; -1.0 1935.0&gt; dr=1;" datatype="xsd:string" id="meta31101" property="format" xsi:type="nex:LiteralMeta"/>
      </edge>
      <edge about="#edge31114" id="edge31114" length="1.24769" source="node31108" target="node31110">
        <meta content=" fg=51 51 255 ip= &lt; -1.0 1937.0&gt; dr=1;" datatype="xsd:string" id="meta31115" property="format" xsi:type="nex:LiteralMeta"/>
      </edge>
      <edge about="#edge31116" id="edge31116" length="1.12019" source="node31108" target="node31112">
        <meta content=" fg=51 51 255 ip= &lt; -1.0 1938.0&gt; dr=1;" datatype="xsd:string" id="meta31117" property="format" xsi:type="nex:LiteralMeta"/>
      </edge>
      <edge about="#edge31124" id="edge31124" length="0.8858" source="node31118" target="node31120">
        <meta content=" fg=51 51 255 ip= &lt; -1.0 1939.0&gt; dr=1;" datatype="xsd:string" id="meta31125" property="format" xsi:type="nex:LiteralMeta"/>
      </edge>
      <edge about="#edge31126" id="edge31126" length="0.8119" source="node31118" target="node31122">
        <meta content=" fg=51 51 255 ip= &lt; -1.0 1940.0&gt; dr=1;" datatype="xsd:string" id="meta31127" property="format" xsi:type="nex:LiteralMeta"/>
      </edge>
      <edge about="#edge31128" id="edge31128" length="0.38069" source="node31106" target="node31108">
        <meta content=" fg=51 51 255 ip= &lt; -2.0 1937.5&gt; dr=1;" datatype="xsd:string" id="meta31129" property="format" xsi:type="nex:LiteralMeta"/>
      </edge>
      <edge about="#edge31130" id="edge31130" length="0.40106" source="node31106" target="node31118">
        <meta content=" fg=51 51 255 ip= &lt; -2.0 1939.5&gt; dr=1;" datatype="xsd:string" id="meta31131" property="format" xsi:type="nex:LiteralMeta"/>
      </edge>
      <edge about="#edge31132" id="edge31132" length="2.00322" source="node31102" target="node31104">
        <meta content=" fg=51 51 255 ip= &lt; -3.0 1936.0&gt; dr=1;" datatype="xsd:string" id="meta31133" property="format" xsi:type="nex:LiteralMeta"/>
      </edge>
      <edge about="#edge31134" id="edge31134" length="0.31531" source="node31102" target="node31106">
        <meta content=" fg=51 51 255 ip= &lt; -3.0 1938.5&gt; dr=1;" datatype="xsd:string" id="meta31135" property="format" xsi:type="nex:LiteralMeta"/>
      </edge>
      <edge about="#edge31136" id="edge31136" length="0.47596" source="node31090" target="node31092">
        <meta content=" fg=51 51 255 ip= &lt; -4.0 1934.5&gt; dr=1;" datatype="xsd:string" id="meta31137" property="format" xsi:type="nex:LiteralMeta"/>
      </edge>
      <edge about="#edge31138" id="edge31138" length="0.77369" source="node31090" target="node31102">
        <meta content=" fg=51 51 255 ip= &lt; -4.0 1937.25&gt; dr=1;" datatype="xsd:string" id="meta31139" property="format" xsi:type="nex:LiteralMeta"/>
      </edge>
      <edge about="#edge31140" id="edge31140" length="0.6993" source="node31054" target="node31056">
        <meta content=" fg=51 51 255 ip= &lt; -5.0 1930.625&gt; dr=1;" datatype="xsd:string" id="meta31141" property="format" xsi:type="nex:LiteralMeta"/>
      </edge>
      <edge about="#edge31142" id="edge31142" length="0.6555" source="node31054" target="node31090">
        <meta content=" fg=51 51 255 ip= &lt; -5.0 1935.875&gt; dr=1;" datatype="xsd:string" id="meta31143" property="format" xsi:type="nex:LiteralMeta"/>
      </edge>
      <edge about="#edge31156" id="edge31156" length="1.60965" source="node31150" target="node31152">
        <meta content=" fg=51 51 255 ip= &lt; -1.0 1941.0&gt; dr=1;" datatype="xsd:string" id="meta31157" property="format" xsi:type="nex:LiteralMeta"/>
      </edge>
      <edge about="#edge31158" id="edge31158" length="0.79173" source="node31150" target="node31154">
        <meta content=" fg=51 51 255 ip= &lt; -1.0 1942.0&gt; dr=1;" datatype="xsd:string" id="meta31159" property="format" xsi:type="nex:LiteralMeta"/>
      </edge>
      <edge about="#edge31176" id="edge31176" length="0.7703" source="node31170" target="node31172">
        <meta content=" fg=51 51 255 ip= &lt; -1.0 1944.0&gt; dr=1;" datatype="xsd:string" id="meta31177" property="format" xsi:type="nex:LiteralMeta"/>
      </edge>
      <edge about="#edge31178" id="edge31178" length="1.36784" source="node31170" target="node31174">
        <meta content=" fg=51 51 255 ip= &lt; -1.0 1945.0&gt; dr=1;" datatype="xsd:string" id="meta31179" property="format" xsi:type="nex:LiteralMeta"/>
      </edge>
      <edge about="#edge31182" id="edge31182" length="0.05121" source="node31168" target="node31170">
        <meta content=" fg=51 51 255 ip= &lt; -2.0 1944.5&gt; dr=1;" datatype="xsd:string" id="meta31183" property="format" xsi:type="nex:LiteralMeta"/>
      </edge>
      <edge about="#edge31184" id="edge31184" length="0.9446" source="node31168" target="node31180">
        <meta content=" fg=51 51 255 ip= &lt; -2.0 1946.0&gt; dr=1;" datatype="xsd:string" id="meta31185" property="format" xsi:type="nex:LiteralMeta"/>
      </edge>
      <edge about="#edge31186" id="edge31186" length="0.85651" source="node31164" target="node31166">
        <meta content=" fg=51 51 255 ip= &lt; -3.0 1943.0&gt; dr=1;" datatype="xsd:string" id="meta31187" property="format" xsi:type="nex:LiteralMeta"/>
      </edge>
      <edge about="#edge31188" id="edge31188" length="0.16203" source="node31164" target="node31168">
        <meta content=" fg=51 51 255 ip= &lt; -3.0 1945.25&gt; dr=1;" datatype="xsd:string" id="meta31189" property="format" xsi:type="nex:LiteralMeta"/>
      </edge>
      <edge about="#edge31192" id="edge31192" length="0.16898" source="node31162" target="node31164">
        <meta content=" fg=51 51 255 ip= &lt; -4.0 1944.125&gt; dr=1;" datatype="xsd:string" id="meta31193" property="format" xsi:type="nex:LiteralMeta"/>
      </edge>
      <edge about="#edge31194" id="edge31194" length="1.04831" source="node31162" target="node31190">
        <meta content=" fg=51 51 255 ip= &lt; -4.0 1947.0&gt; dr=1;" datatype="xsd:string" id="meta31195" property="format" xsi:type="nex:LiteralMeta"/>
      </edge>
      <edge about="#edge31204" id="edge31204" length="1.61807" source="node31198" target="node31200">
        <meta content=" fg=51 51 255 ip= &lt; -1.0 1948.0&gt; dr=1;" datatype="xsd:string" id="meta31205" property="format" xsi:type="nex:LiteralMeta"/>
      </edge>
      <edge about="#edge31206" id="edge31206" length="0.97775" source="node31198" target="node31202">
        <meta content=" fg=51 51 255 ip= &lt; -1.0 1949.0&gt; dr=1;" datatype="xsd:string" id="meta31207" property="format" xsi:type="nex:LiteralMeta"/>
      </edge>
      <edge about="#edge31214" id="edge31214" length="1.01524" source="node31208" target="node31210">
        <meta content=" fg=51 51 255 ip= &lt; -1.0 1950.0&gt; dr=1;" datatype="xsd:string" id="meta31215" property="format" xsi:type="nex:LiteralMeta"/>
      </edge>
      <edge about="#edge31216" id="edge31216" length="0.95801" source="node31208" target="node31212">
        <meta content=" fg=51 51 255 ip= &lt; -1.0 1951.0&gt; dr=1;" datatype="xsd:string" id="meta31217" property="format" xsi:type="nex:LiteralMeta"/>
      </edge>
      <edge about="#edge31218" id="edge31218" length="0.64835" source="node31196" target="node31198">
        <meta content=" fg=51 51 255 ip= &lt; -2.0 1948.5&gt; dr=1;" datatype="xsd:string" id="meta31219" property="format" xsi:type="nex:LiteralMeta"/>
      </edge>
      <edge about="#edge31220" id="edge31220" length="0.20587" source="node31196" target="node31208">
        <meta content=" fg=51 51 255 ip= &lt; -2.0 1950.5&gt; dr=1;" datatype="xsd:string" id="meta31221" property="format" xsi:type="nex:LiteralMeta"/>
      </edge>
      <edge about="#edge31222" id="edge31222" length="0.51237" source="node31160" target="node31162">
        <meta content=" fg=51 51 255 ip= &lt; -5.0 1945.5625&gt; dr=1;" datatype="xsd:string" id="meta31223" property="format" xsi:type="nex:LiteralMeta"/>
      </edge>
      <edge about="#edge31224" id="edge31224" length="0.26522" source="node31160" target="node31196">
        <meta content=" fg=51 51 255 ip= &lt; -5.0 1949.5&gt; dr=1;" datatype="xsd:string" id="meta31225" property="format" xsi:type="nex:LiteralMeta"/>
      </edge>
      <edge about="#edge31226" id="edge31226" length="0.77245" source="node31148" target="node31150">
        <meta content=" fg=51 51 255 ip= &lt; -6.0 1941.5&gt; dr=1;" datatype="xsd:string" id="meta31227" property="format" xsi:type="nex:LiteralMeta"/>
      </edge>
      <edge about="#edge31228" id="edge31228" length="0.29257" source="node31148" target="node31160">
        <meta content=" fg=51 51 255 ip= &lt; -6.0 1947.5312&gt; dr=1;" datatype="xsd:string" id="meta31229" property="format" xsi:type="nex:LiteralMeta"/>
      </edge>
      <edge about="#edge31248" id="edge31248" length="0.03182" source="node31242" target="node31244">
        <meta content=" fg=51 51 255 ip= &lt; -1.0 1955.0&gt; dr=1;" datatype="xsd:string" id="meta31249" property="format" xsi:type="nex:LiteralMeta"/>
      </edge>
      <edge about="#edge31250" id="edge31250" length="3.4E-4" source="node31242" target="node31246">
        <meta content=" fg=51 51 255 ip= &lt; -1.0 1956.0&gt; dr=1;" datatype="xsd:string" id="meta31251" property="format" xsi:type="nex:LiteralMeta"/>
      </edge>
      <edge about="#edge31252" id="edge31252" length="0.7376" source="node31238" target="node31240">
        <meta content=" fg=51 51 255 ip= &lt; -2.0 1954.0&gt; dr=1;" datatype="xsd:string" id="meta31253" property="format" xsi:type="nex:LiteralMeta"/>
      </edge>
      <edge about="#edge31254" id="edge31254" length="1.34181" source="node31238" target="node31242">
        <meta content=" fg=51 51 255 ip= &lt; -2.0 1955.5&gt; dr=1;" datatype="xsd:string" id="meta31255" property="format" xsi:type="nex:LiteralMeta"/>
      </edge>
      <edge about="#edge31256" id="edge31256" length="0.85155" source="node31234" target="node31236">
        <meta content=" fg=51 51 255 ip= &lt; -3.0 1953.0&gt; dr=1;" datatype="xsd:string" id="meta31257" property="format" xsi:type="nex:LiteralMeta"/>
      </edge>
      <edge about="#edge31258" id="edge31258" length="0.1642" source="node31234" target="node31238">
        <meta content=" fg=51 51 255 ip= &lt; -3.0 1954.75&gt; dr=1;" datatype="xsd:string" id="meta31259" property="format" xsi:type="nex:LiteralMeta"/>
      </edge>
      <edge about="#edge31260" id="edge31260" length="0.9835" source="node31230" target="node31232">
        <meta content=" fg=51 51 255 ip= &lt; -4.0 1952.0&gt; dr=1;" datatype="xsd:string" id="meta31261" property="format" xsi:type="nex:LiteralMeta"/>
      </edge>
      <edge about="#edge31262" id="edge31262" length="0.3236" source="node31230" target="node31234">
        <meta content=" fg=51 51 255 ip= &lt; -4.0 1953.875&gt; dr=1;" datatype="xsd:string" id="meta31263" property="format" xsi:type="nex:LiteralMeta"/>
      </edge>
      <edge about="#edge31264" id="edge31264" length="0.29005" source="node31146" target="node31148">
        <meta content=" fg=51 51 255 ip= &lt; -7.0 1944.5156&gt; dr=1;" datatype="xsd:string" id="meta31265" property="format" xsi:type="nex:LiteralMeta"/>
      </edge>
      <edge about="#edge31266" id="edge31266" length="1.34574" source="node31146" target="node31230">
        <meta content=" fg=51 51 255 ip= &lt; -7.0 1952.9375&gt; dr=1;" datatype="xsd:string" id="meta31267" property="format" xsi:type="nex:LiteralMeta"/>
      </edge>
      <edge about="#edge31276" id="edge31276" length="0.57514" source="node31270" target="node31272">
        <meta content=" fg=51 51 255 ip= &lt; -1.0 1957.0&gt; dr=1;" datatype="xsd:string" id="meta31277" property="format" xsi:type="nex:LiteralMeta"/>
      </edge>
      <edge about="#edge31278" id="edge31278" length="1.37122" source="node31270" target="node31274">
        <meta content=" fg=51 51 255 ip= &lt; -1.0 1958.0&gt; dr=1;" datatype="xsd:string" id="meta31279" property="format" xsi:type="nex:LiteralMeta"/>
      </edge>
      <edge about="#edge31296" id="edge31296" length="0.7064" source="node31290" target="node31292">
        <meta content=" fg=51 51 255 ip= &lt; -1.0 1961.0&gt; dr=1;" datatype="xsd:string" id="meta31297" property="format" xsi:type="nex:LiteralMeta"/>
      </edge>
      <edge about="#edge31298" id="edge31298" length="0.91296" source="node31290" target="node31294">
        <meta content=" fg=51 51 255 ip= &lt; -1.0 1962.0&gt; dr=1;" datatype="xsd:string" id="meta31299" property="format" xsi:type="nex:LiteralMeta"/>
      </edge>
      <edge about="#edge31300" id="edge31300" length="1.15621" source="node31286" target="node31288">
        <meta content=" fg=51 51 255 ip= &lt; -2.0 1960.0&gt; dr=1;" datatype="xsd:string" id="meta31301" property="format" xsi:type="nex:LiteralMeta"/>
      </edge>
      <edge about="#edge31302" id="edge31302" length="0.16011" source="node31286" target="node31290">
        <meta content=" fg=51 51 255 ip= &lt; -2.0 1961.5&gt; dr=1;" datatype="xsd:string" id="meta31303" property="format" xsi:type="nex:LiteralMeta"/>
      </edge>
      <edge about="#edge31306" id="edge31306" length="0.1922" source="node31284" target="node31286">
        <meta content=" fg=51 51 255 ip= &lt; -3.0 1960.75&gt; dr=1;" datatype="xsd:string" id="meta31307" property="format" xsi:type="nex:LiteralMeta"/>
      </edge>
      <edge about="#edge31308" id="edge31308" length="1.15432" source="node31284" target="node31304">
        <meta content=" fg=51 51 255 ip= &lt; -3.0 1963.0&gt; dr=1;" datatype="xsd:string" id="meta31309" property="format" xsi:type="nex:LiteralMeta"/>
      </edge>
      <edge about="#edge31310" id="edge31310" length="1.12254" source="node31280" target="node31282">
        <meta content=" fg=51 51 255 ip= &lt; -4.0 1959.0&gt; dr=1;" datatype="xsd:string" id="meta31311" property="format" xsi:type="nex:LiteralMeta"/>
      </edge>
      <edge about="#edge31312" id="edge31312" length="0.28164" source="node31280" target="node31284">
        <meta content=" fg=51 51 255 ip= &lt; -4.0 1961.875&gt; dr=1;" datatype="xsd:string" id="meta31313" property="format" xsi:type="nex:LiteralMeta"/>
      </edge>
      <edge about="#edge31314" id="edge31314" length="2.43326" source="node31268" target="node31270">
        <meta content=" fg=51 51 255 ip= &lt; -5.0 1957.5&gt; dr=1;" datatype="xsd:string" id="meta31315" property="format" xsi:type="nex:LiteralMeta"/>
      </edge>
      <edge about="#edge31316" id="edge31316" length="0.93451" source="node31268" target="node31280">
        <meta content=" fg=51 51 255 ip= &lt; -5.0 1960.4375&gt; dr=1;" datatype="xsd:string" id="meta31317" property="format" xsi:type="nex:LiteralMeta"/>
      </edge>
      <edge about="#edge31318" id="edge31318" length="0.32104" source="node31144" target="node31146">
        <meta content=" fg=51 51 255 ip= &lt; -8.0 1948.7266&gt; dr=1;" datatype="xsd:string" id="meta31319" property="format" xsi:type="nex:LiteralMeta"/>
      </edge>
      <edge about="#edge31320" id="edge31320" length="0.11761" source="node31144" target="node31268">
        <meta content=" fg=51 51 255 ip= &lt; -8.0 1958.9688&gt; dr=1;" datatype="xsd:string" id="meta31321" property="format" xsi:type="nex:LiteralMeta"/>
      </edge>
      <edge about="#edge31322" id="edge31322" length="0.34489" source="node31052" target="node31054">
        <meta content=" fg=51 51 255 ip= &lt; -9.0 1933.25&gt; dr=1;" datatype="xsd:string" id="meta31323" property="format" xsi:type="nex:LiteralMeta"/>
      </edge>
      <edge about="#edge31324" id="edge31324" length="0.41179" source="node31052" target="node31144">
        <meta content=" fg=51 51 255 ip= &lt; -9.0 1953.8477&gt; dr=1;" datatype="xsd:string" id="meta31325" property="format" xsi:type="nex:LiteralMeta"/>
      </edge>
      <edge about="#edge31326" id="edge31326" length="0.15729" source="node31032" target="node31034">
        <meta content=" fg=51 51 255 ip= &lt; -10.0 1926.75&gt; dr=1;" datatype="xsd:string" id="meta31327" property="format" xsi:type="nex:LiteralMeta"/>
      </edge>
      <edge about="#edge31328" id="edge31328" length="0.32985" source="node31032" target="node31052">
        <meta content=" fg=51 51 255 ip= &lt; -10.0 1943.5488&gt; dr=1;" datatype="xsd:string" id="meta31329" property="format" xsi:type="nex:LiteralMeta"/>
      </edge>
      <edge about="#edge31330" id="edge31330" length="3.35232" source="node30996" target="node30998">
        <meta content=" fg=51 51 255 ip= &lt; -11.0 1922.5625&gt; dr=1;" datatype="xsd:string" id="meta31331" property="format" xsi:type="nex:LiteralMeta"/>
      </edge>
      <edge about="#edge31332" id="edge31332" length="0.35512" source="node30996" target="node31032">
        <meta content=" fg=51 51 255 ip= &lt; -11.0 1935.1494&gt; dr=1;" datatype="xsd:string" id="meta31333" property="format" xsi:type="nex:LiteralMeta"/>
      </edge>
      <edge about="#edge31334" id="edge31334" length="1.11406" source="node30872" target="node30874">
        <meta content=" fg=0 0 0 ip= &lt; -12.0 1911.6582&gt; dr=1;" datatype="xsd:string" id="meta31335" property="format" xsi:type="nex:LiteralMeta"/>
      </edge>
      <edge about="#edge31336" id="edge31336" length="0.29489" source="node30872" target="node30996">
        <meta content=" fg=0 0 0 ip= &lt; -12.0 1928.856&gt; dr=1;" datatype="xsd:string" id="meta31337" property="format" xsi:type="nex:LiteralMeta"/>
      </edge>
      <edge about="#edge31338" id="edge31338" length="0.75227" source="node30708" target="node30710">
        <meta content=" fg=0 0 0 ip= &lt; -13.0 1894.3906&gt; dr=1;" datatype="xsd:string" id="meta31339" property="format" xsi:type="nex:LiteralMeta"/>
      </edge>
      <edge about="#edge31340" id="edge31340" length="0.15744" source="node30708" target="node30872">
        <meta content=" fg=0 0 0 ip= &lt; -13.0 1920.2571&gt; dr=1;" datatype="xsd:string" id="meta31341" property="format" xsi:type="nex:LiteralMeta"/>
      </edge>
      <edge about="#edge31342" id="edge31342" length="0.40678" source="node26608" target="node26610">
        <meta content=" fg=0 0 0 ip= &lt; -25.0 1516.8616&gt; dr=1;" datatype="xsd:string" id="meta31343" property="format" xsi:type="nex:LiteralMeta"/>
      </edge>
      <edge about="#edge31344" id="edge31344" length="0.12656" source="node26608" target="node30708">
        <meta content=" fg=0 0 0 ip= &lt; -25.0 1907.3239&gt; dr=1;" datatype="xsd:string" id="meta31345" property="format" xsi:type="nex:LiteralMeta"/>
      </edge>
      <edge about="#edge31346" id="edge31346" length="0.526" source="node26444" target="node26446">
        <meta content=" fg=0 0 0 ip= &lt; -26.0 1356.6035&gt; dr=1;" datatype="xsd:string" id="meta31347" property="format" xsi:type="nex:LiteralMeta"/>
      </edge>
      <edge about="#edge31348" id="edge31348" length="0.27985" source="node26444" target="node26608">
        <meta content=" fg=0 0 0 ip= &lt; -26.0 1712.0927&gt; dr=1;" datatype="xsd:string" id="meta31349" property="format" xsi:type="nex:LiteralMeta"/>
      </edge>
      <edge about="#edge31350" id="edge31350" length="0.91889" source="node26312" target="node26314">
        <meta content=" fg=0 0 0 ip= &lt; -27.0 1336.5381&gt; dr=1;" datatype="xsd:string" id="meta31351" property="format" xsi:type="nex:LiteralMeta"/>
      </edge>
      <edge about="#edge31352" id="edge31352" length="0.15123" source="node26312" target="node26444">
        <meta content=" fg=0 0 0 ip= &lt; -27.0 1534.3481&gt; dr=1;" datatype="xsd:string" id="meta31353" property="format" xsi:type="nex:LiteralMeta"/>
      </edge>
      <edge about="#edge31354" id="edge31354" length="0.16829" source="node22548" target="node22550">
        <meta content=" fg=0 0 0 ip= &lt; -28.0 1285.2806&gt; dr=1;" datatype="xsd:string" id="meta31355" property="format" xsi:type="nex:LiteralMeta"/>
      </edge>
      <edge about="#edge31356" id="edge31356" length="0.14073" source="node22548" target="node26312">
        <meta content=" fg=0 0 0 ip= &lt; -28.0 1435.4431&gt; dr=1;" datatype="xsd:string" id="meta31357" property="format" xsi:type="nex:LiteralMeta"/>
      </edge>
      <edge about="#edge31358" id="edge31358" length="0.93379" source="node22520" target="node22522">
        <meta content=" fg=0 0 0 ip= &lt; -29.0 859.875&gt; dr=1;" datatype="xsd:string" id="meta31359" property="format" xsi:type="nex:LiteralMeta"/>
      </edge>
      <edge about="#edge31360" id="edge31360" length="0.17865" source="node22520" target="node22548">
        <meta content=" fg=0 0 0 ip= &lt; -29.0 1360.3618&gt; dr=1;" datatype="xsd:string" id="meta31361" property="format" xsi:type="nex:LiteralMeta"/>
      </edge>
      <edge about="#edge31362" id="edge31362" length="3.32739" source="node22516" target="node22518">
        <meta content=" fg=0 0 0 ip= &lt; -30.0 857.0&gt; dr=1;" datatype="xsd:string" id="meta31363" property="format" xsi:type="nex:LiteralMeta"/>
      </edge>
      <edge about="#edge31364" id="edge31364" length="0.14501" source="node22516" target="node22520">
        <meta content=" fg=0 0 0 ip= &lt; -30.0 1110.1184&gt; dr=1;" datatype="xsd:string" id="meta31365" property="format" xsi:type="nex:LiteralMeta"/>
      </edge>
      <edge about="#edge31366" id="edge31366" length="0.15339" source="node20664" target="node20666">
        <meta content=" fg=0 0 0 ip= &lt; -31.0 769.1415&gt; dr=1;" datatype="xsd:string" id="meta31367" property="format" xsi:type="nex:LiteralMeta"/>
      </edge>
      <edge about="#edge31368" id="edge31368" length="0.62249" source="node20664" target="node22516">
        <meta content=" fg=0 0 0 ip= &lt; -31.0 983.5592&gt; dr=1;" datatype="xsd:string" id="meta31369" property="format" xsi:type="nex:LiteralMeta"/>
      </edge>
      <edge about="#edge31370" id="edge31370" length="0.17255" source="node19412" target="node19414">
        <meta content=" fg=0 0 0 ip= &lt; -32.0 584.8119&gt; dr=1;" datatype="xsd:string" id="meta31371" property="format" xsi:type="nex:LiteralMeta"/>
      </edge>
      <edge about="#edge31372" id="edge31372" length="0.20047" source="node19412" target="node20664">
        <meta content=" fg=0 0 0 ip= &lt; -32.0 876.35034&gt; dr=1;" datatype="xsd:string" id="meta31373" property="format" xsi:type="nex:LiteralMeta"/>
      </edge>
      <edge about="#edge31374" id="edge31374" length="1.90859" source="node19392" target="node19394">
        <meta content=" fg=0 0 0 ip= &lt; -33.0 465.75&gt; dr=1;" datatype="xsd:string" id="meta31375" property="format" xsi:type="nex:LiteralMeta"/>
      </edge>
      <edge about="#edge31376" id="edge31376" length="0.13597" source="node19392" target="node19412">
        <meta content=" fg=0 0 0 ip= &lt; -33.0 730.5811&gt; dr=1;" datatype="xsd:string" id="meta31377" property="format" xsi:type="nex:LiteralMeta"/>
      </edge>
      <edge about="#edge31378" id="edge31378" length="2.66488" source="node19372" target="node19374">
        <meta content=" fg=0 0 0 ip= &lt; -34.0 462.75&gt; dr=1;" datatype="xsd:string" id="meta31379" property="format" xsi:type="nex:LiteralMeta"/>
      </edge>
      <edge about="#edge31380" id="edge31380" length="0.32903" source="node19372" target="node19392">
        <meta content=" fg=0 0 0 ip= &lt; -34.0 598.1656&gt; dr=1;" datatype="xsd:string" id="meta31381" property="format" xsi:type="nex:LiteralMeta"/>
      </edge>
      <edge about="#edge31382" id="edge31382" length="0.22932" source="node18632" target="node18634">
        <meta content=" fg=0 0 0 ip= &lt; -35.0 389.0625&gt; dr=1;" datatype="xsd:string" id="meta31383" property="format" xsi:type="nex:LiteralMeta"/>
      </edge>
      <edge about="#edge31384" id="edge31384" length="0.36258" source="node18632" target="node19372">
        <meta content=" fg=0 0 0 ip= &lt; -35.0 530.45776&gt; dr=1;" datatype="xsd:string" id="meta31385" property="format" xsi:type="nex:LiteralMeta"/>
      </edge>
      <edge about="#edge31386" id="edge31386" length="0.24679" source="node18236" target="node18238">
        <meta content=" fg=0 0 0 ip= &lt; -36.0 347.94067&gt; dr=1;" datatype="xsd:string" id="meta31387" property="format" xsi:type="nex:LiteralMeta"/>
      </edge>
      <edge about="#edge31388" id="edge31388" length="0.17547" source="node18236" target="node18632">
        <meta content=" fg=0 0 0 ip= &lt; -36.0 459.76013&gt; dr=1;" datatype="xsd:string" id="meta31389" property="format" xsi:type="nex:LiteralMeta"/>
      </edge>
      <edge about="#edge31390" id="edge31390" length="1.01299" source="node18176" target="node18178">
        <meta content=" fg=0 0 0 ip= &lt; -37.0 314.8125&gt; dr=1;" datatype="xsd:string" id="meta31391" property="format" xsi:type="nex:LiteralMeta"/>
      </edge>
      <edge about="#edge31392" id="edge31392" length="0.41374" source="node18176" target="node18236">
        <meta content=" fg=0 0 0 ip= &lt; -37.0 403.8504&gt; dr=1;" datatype="xsd:string" id="meta31393" property="format" xsi:type="nex:LiteralMeta"/>
      </edge>
      <edge about="#edge31394" id="edge31394" length="0.92303" source="node17748" target="node17750">
        <meta content=" fg=0 0 0 ip= &lt; -38.0 276.78223&gt; dr=1;" datatype="xsd:string" id="meta31395" property="format" xsi:type="nex:LiteralMeta"/>
      </edge>
      <edge about="#edge31396" id="edge31396" length="0.20556" source="node17748" target="node18176">
        <meta content=" fg=0 0 0 ip= &lt; -38.0 359.33145&gt; dr=1;" datatype="xsd:string" id="meta31397" property="format" xsi:type="nex:LiteralMeta"/>
      </edge>
      <edge about="#edge31398" id="edge31398" length="0.33254" source="node16952" target="node16954">
        <meta content=" fg=0 0 0 ip= &lt; -39.0 195.04457&gt; dr=1;" datatype="xsd:string" id="meta31399" property="format" xsi:type="nex:LiteralMeta"/>
      </edge>
      <edge about="#edge31400" id="edge31400" length="0.06719" source="node16952" target="node17748">
        <meta content=" fg=0 0 0 ip= &lt; -39.0 318.05685&gt; dr=1;" datatype="xsd:string" id="meta31401" property="format" xsi:type="nex:LiteralMeta"/>
      </edge>
      <edge about="#edge31402" id="edge31402" length="0.26449" source="node15714" target="node15716">
        <meta content=" ip= &lt; -40.0 17.714844&gt; dr=1;" datatype="xsd:string" id="meta31403" property="format" xsi:type="nex:LiteralMeta"/>
      </edge>
      <edge about="#edge31404" id="edge31404" length="0.33032" source="node15714" target="node15902">
        <meta content=" ip= &lt; -40.0 82.32013&gt; dr=1;" datatype="xsd:string" id="meta31405" property="format" xsi:type="nex:LiteralMeta"/>
      </edge>
      <edge about="#edge31406" id="edge31406" length="0.89854" source="node15714" target="node16952">
        <meta content=" fg=0 0 0 ip= &lt; -40.0 256.55072&gt; dr=1;" datatype="xsd:string" id="meta31407" property="format" xsi:type="nex:LiteralMeta"/>
      </edge>
    </tree>
  </trees>
</nex:nexml>
```
