## Supplementary material for "System-wide mapping of neuropeptide-GPCR interactions in *C. elegans*": Data S11

```
<?xml version="1.0" encoding="UTF-8"?><nex:nexml xmlns:nex="http://www.nexml.org/2009" xmlns="http://www.nexml.org/2009" xmlns:rdf="http://www.w3.org/1999/02/22-rdf-syntax-ns#" xmlns:xsd="http://www.w3.org/2001/XMLSchema#" xmlns:xsi="http://www.w3.org/2001/XMLSchema-instance" generator="org.nexml.model.impl.DocumentImpl" version="0.9">
  <otus id="otus1209"/>
  <trees id="trees1210" otus="otus1209">
    <tree about="#tree1211" id="tree1211" label="[1]Tree1" xsi:type="nex:FloatTree">
      <meta content="angle:0.0 scaleX:83.875 scaleY:10.0 flipH:0 flipV:0 leftMargin:821 rightMargin:821 topMargin:396 bottomMargin:396;" datatype="xsd:string" id="meta2415" property="trans" xsi:type="nex:LiteralMeta"/>
      <meta content="" datatype="xsd:string" id="meta2414" property="collapsed" xsi:type="nex:LiteralMeta"/>
      <meta content="false" datatype="xsd:boolean" id="meta2413" property="radiallabels" xsi:type="nex:LiteralMeta"/>
      <meta content="true" datatype="xsd:boolean" id="meta2412" property="sparselabels" xsi:type="nex:LiteralMeta"/>
      <meta content="false" datatype="xsd:boolean" id="meta2411" property="toscale" xsi:type="nex:LiteralMeta"/>
      <meta content="RectangularCladogram" datatype="xsd:string" id="meta2410" property="drawer" xsi:type="nex:LiteralMeta"/>
      <meta content="true" datatype="xsd:boolean" id="meta2409" property="embellished" xsi:type="nex:LiteralMeta"/>
      <meta content="node1214" datatype="xsd:string" id="meta2408" property="root" xsi:type="nex:LiteralMeta"/>
      <meta content=" fg=153 153 153 w=1 sh=1 dr=1 lc=0 0 0 lk=null ft='SansSerif-BOLD-11' lx=0 ly=0 ll=11 lv=1;" datatype="xsd:string" id="meta1213" property="default_edge_format" xsi:type="nex:LiteralMeta"/>
      <meta content=" nh=2 nw=2 fg=0 0 0 bg=255 255 255 w=1 sh=0 fx=1 lc=0 0 0 lk=null ft='SansSerif-BOLD-9' lx=0 ly=0 ll=3 lv=1;" datatype="xsd:string" id="meta1212" property="default_node_format" xsi:type="nex:LiteralMeta"/>
      <node about="#node1214" id="node1214">
        <meta content=" x=-16.0 y=83.18532;" datatype="xsd:string" id="meta1215" property="format" xsi:type="nex:LiteralMeta"/>
      </node>
      <node about="#node1216" id="node1216" label="0.426">
        <meta content=" nh=10 nw=10 sh=3 x=-15.0 y=27.312042 ll=7;" datatype="xsd:string" id="meta1217" property="format" xsi:type="nex:LiteralMeta"/>
      </node>
      <node about="#node1218" id="node1218" label="0.556">
        <meta content=" fg=255 0 0 x=-5.0 y=5.46875 ll=7;" datatype="xsd:string" id="meta1219" property="format" xsi:type="nex:LiteralMeta"/>
      </node>
      <node about="#node1220" id="node1220" label="1.000">
        <meta content=" fg=255 0 0 x=-3.0 y=3.125 ll=7;" datatype="xsd:string" id="meta1221" property="format" xsi:type="nex:LiteralMeta"/>
      </node>
      <node about="#node1222" id="node1222" label="0.914">
        <meta content=" fg=255 0 0 x=-2.0 y=2.25 ll=7;" datatype="xsd:string" id="meta1223" property="format" xsi:type="nex:LiteralMeta"/>
      </node>
      <node about="#node1224" id="node1224" label="0.955">
        <meta content=" fg=255 0 0 x=-1.0 y=1.5 ll=7;" datatype="xsd:string" id="meta1225" property="format" xsi:type="nex:LiteralMeta"/>
      </node>
      <node about="#node1226" id="node1226" label="Dappu1_338950">
        <meta content=" fg=255 0 0 x=0.0 y=1.0 ll=7;" datatype="xsd:string" id="meta1227" property="format" xsi:type="nex:LiteralMeta"/>
      </node>
      <node about="#node1228" id="node1228" label="Dappu1_34083">
        <meta content=" fg=255 0 0 x=0.0 y=2.0 ll=7;" datatype="xsd:string" id="meta1229" property="format" xsi:type="nex:LiteralMeta"/>
      </node>
      <node about="#node1234" id="node1234" label="Dappu1_319298">
        <meta content=" fg=255 0 0 x=0.0 y=3.0 ll=7;" datatype="xsd:string" id="meta1235" property="format" xsi:type="nex:LiteralMeta"/>
      </node>
      <node about="#node1240" id="node1240" label="Dappu1_52002">
        <meta content=" fg=255 0 0 x=0.0 y=4.0 ll=7;" datatype="xsd:string" id="meta1241" property="format" xsi:type="nex:LiteralMeta"/>
      </node>
      <node about="#node1246" id="node1246" label="1.000">
        <meta content=" fg=255 0 0 x=-4.0 y=7.8125 ll=7;" datatype="xsd:string" id="meta1247" property="format" xsi:type="nex:LiteralMeta"/>
      </node>
      <node about="#node1248" id="node1248" label="0.999">
        <meta content=" fg=255 0 0 x=-3.0 y=5.875 ll=7;" datatype="xsd:string" id="meta1249" property="format" xsi:type="nex:LiteralMeta"/>
      </node>
      <node about="#node1250" id="node1250" label="ENST00000164024_4_CELSR3">
        <meta content=" fg=255 0 0 x=0.0 y=5.0 ll=7;" datatype="xsd:string" id="meta1251" property="format" xsi:type="nex:LiteralMeta"/>
      </node>
      <node about="#node1252" id="node1252" label="0.992">
        <meta content=" fg=255 0 0 x=-2.0 y=6.75 ll=7;" datatype="xsd:string" id="meta1253" property="format" xsi:type="nex:LiteralMeta"/>
      </node>
      <node about="#node1254" id="node1254" label="ENST00000271332_3_CELSR2">
        <meta content=" fg=255 0 0 x=0.0 y=6.0 ll=7;" datatype="xsd:string" id="meta1255" property="format" xsi:type="nex:LiteralMeta"/>
      </node>
      <node about="#node1256" id="node1256" label="1.000">
        <meta content=" fg=255 0 0 x=-1.0 y=7.5 ll=7;" datatype="xsd:string" id="meta1257" property="format" xsi:type="nex:LiteralMeta"/>
      </node>
      <node about="#node1258" id="node1258" label="ENST00000468025_1_CELSR1">
        <meta content=" fg=255 0 0 x=0.0 y=7.0 ll=7;" datatype="xsd:string" id="meta1259" property="format" xsi:type="nex:LiteralMeta"/>
      </node>
      <node about="#node1260" id="node1260" label="ENST00000262738_7_CELSR1">
        <meta content=" fg=255 0 0 x=0.0 y=8.0 ll=7;" datatype="xsd:string" id="meta1261" property="format" xsi:type="nex:LiteralMeta"/>
      </node>
      <node about="#node1274" id="node1274" label="0.996">
        <meta content=" fg=255 0 0 x=-2.0 y=9.75 ll=7;" datatype="xsd:string" id="meta1275" property="format" xsi:type="nex:LiteralMeta"/>
      </node>
      <node about="#node1276" id="node1276" label="Lotgi1_231995">
        <meta content=" fg=255 0 0 x=0.0 y=9.0 ll=7;" datatype="xsd:string" id="meta1277" property="format" xsi:type="nex:LiteralMeta"/>
      </node>
      <node about="#node1278" id="node1278" label="1.000">
        <meta content=" fg=255 0 0 x=-1.0 y=10.5 ll=7;" datatype="xsd:string" id="meta1279" property="format" xsi:type="nex:LiteralMeta"/>
      </node>
      <node about="#node1280" id="node1280" label="Dappu1_311854">
        <meta content=" fg=255 0 0 x=0.0 y=10.0 ll=7;" datatype="xsd:string" id="meta1281" property="format" xsi:type="nex:LiteralMeta"/>
      </node>
      <node about="#node1282" id="node1282" label="FBtr0088214">
        <meta content=" fg=255 0 0 x=0.0 y=11.0 ll=7;" datatype="xsd:string" id="meta1283" property="format" xsi:type="nex:LiteralMeta"/>
      </node>
      <node about="#node1300" id="node1300" label="1.000">
        <meta content=" x=-14.0 y=49.155334 ll=7;" datatype="xsd:string" id="meta1301" property="format" xsi:type="nex:LiteralMeta"/>
      </node>
      <node about="#node1302" id="node1302" label="0.89">
        <meta content=" nh=10 nw=10 fg=255 0 0 sh=2 x=-5.0 y=20.90625 ll=7;" datatype="xsd:string" id="meta1303" property="format" xsi:type="nex:LiteralMeta"/>
      </node>
      <node about="#node1304" id="node1304" label="0.921">
        <meta content=" fg=0 255 0 x=-4.0 y=16.1875 ll=7;" datatype="xsd:string" id="meta1305" property="format" xsi:type="nex:LiteralMeta"/>
      </node>
      <node about="#node1306" id="node1306" label="0.921">
        <meta content=" fg=0 255 0 x=-3.0 y=12.875 ll=7;" datatype="xsd:string" id="meta1307" property="format" xsi:type="nex:LiteralMeta"/>
      </node>
      <node about="#node1308" id="node1308" label="g20166">
        <meta content=" fg=0 255 0 x=0.0 y=12.0 ll=7;" datatype="xsd:string" id="meta1309" property="format" xsi:type="nex:LiteralMeta"/>
      </node>
      <node about="#node1310" id="node1310" label="0.870">
        <meta content=" fg=0 255 0 x=-2.0 y=13.75 ll=7;" datatype="xsd:string" id="meta1311" property="format" xsi:type="nex:LiteralMeta"/>
      </node>
      <node about="#node1312" id="node1312" label="GLEAN3_24575">
        <meta content=" fg=0 255 0 x=0.0 y=13.0 ll=7;" datatype="xsd:string" id="meta1313" property="format" xsi:type="nex:LiteralMeta"/>
      </node>
      <node about="#node1314" id="node1314" label="0.990">
        <meta content=" fg=0 255 0 x=-1.0 y=14.5 ll=7;" datatype="xsd:string" id="meta1315" property="format" xsi:type="nex:LiteralMeta"/>
      </node>
      <node about="#node1316" id="node1316" label="GLEAN3_26376">
        <meta content=" fg=0 255 0 x=0.0 y=14.0 ll=7;" datatype="xsd:string" id="meta1317" property="format" xsi:type="nex:LiteralMeta"/>
      </node>
      <node about="#node1318" id="node1318" label="GLEAN3_26377">
        <meta content=" fg=0 255 0 x=0.0 y=15.0 ll=7;" datatype="xsd:string" id="meta1319" property="format" xsi:type="nex:LiteralMeta"/>
      </node>
      <node about="#node1332" id="node1332" label="0.956">
        <meta content=" fg=0 255 0 x=-3.0 y=19.5 ll=7;" datatype="xsd:string" id="meta1333" property="format" xsi:type="nex:LiteralMeta"/>
      </node>
      <node about="#node1334" id="node1334" label="1.000">
        <meta content=" fg=0 255 0 x=-2.0 y=17.5 ll=7;" datatype="xsd:string" id="meta1335" property="format" xsi:type="nex:LiteralMeta"/>
      </node>
      <node about="#node1336" id="node1336" label="1.000">
        <meta content=" fg=0 255 0 x=-1.0 y=16.5 ll=7;" datatype="xsd:string" id="meta1337" property="format" xsi:type="nex:LiteralMeta"/>
      </node>
      <node about="#node1338" id="node1338" label="Brafl1_100980">
        <meta content=" fg=0 255 0 x=0.0 y=16.0 ll=7;" datatype="xsd:string" id="meta1339" property="format" xsi:type="nex:LiteralMeta"/>
      </node>
      <node about="#node1340" id="node1340" label="Brafl1_239746_CRH/DH44/ELH">
        <meta content=" fg=0 255 0 x=0.0 y=17.0 ll=7;" datatype="xsd:string" id="meta1341" property="format" xsi:type="nex:LiteralMeta"/>
      </node>
      <node about="#node1346" id="node1346" label="0.990">
        <meta content=" fg=0 255 0 x=-1.0 y=18.5 ll=7;" datatype="xsd:string" id="meta1347" property="format" xsi:type="nex:LiteralMeta"/>
      </node>
      <node about="#node1348" id="node1348" label="Brafl1_174388">
        <meta content=" fg=0 255 0 x=0.0 y=18.0 ll=7;" datatype="xsd:string" id="meta1349" property="format" xsi:type="nex:LiteralMeta"/>
      </node>
      <node about="#node1350" id="node1350" label="Brafl1_91170_CRH/DH44/ELH">
        <meta content=" fg=0 255 0 x=0.0 y=19.0 ll=7;" datatype="xsd:string" id="meta1351" property="format" xsi:type="nex:LiteralMeta"/>
      </node>
      <node about="#node1360" id="node1360" label="1.000">
        <meta content=" fg=0 255 0 x=-2.0 y=21.5 ll=7;" datatype="xsd:string" id="meta1361" property="format" xsi:type="nex:LiteralMeta"/>
      </node>
      <node about="#node1362" id="node1362" label="0.998">
        <meta content=" fg=0 255 0 x=-1.0 y=20.5 ll=7;" datatype="xsd:string" id="meta1363" property="format" xsi:type="nex:LiteralMeta"/>
      </node>
      <node about="#node1364" id="node1364" label="ENST00000616225_3_CRHR1">
        <meta content=" fg=0 255 0 x=0.0 y=20.0 ll=7;" datatype="xsd:string" id="meta1365" property="format" xsi:type="nex:LiteralMeta"/>
      </node>
      <node about="#node1366" id="node1366" label="Takru4_555564_CRH/DH44/ELH">
        <meta content=" fg=0 255 0 x=0.0 y=21.0 ll=7;" datatype="xsd:string" id="meta1367" property="format" xsi:type="nex:LiteralMeta"/>
      </node>
      <node about="#node1372" id="node1372" label="0.904">
        <meta content=" fg=0 255 0 x=-1.0 y=22.5 ll=7;" datatype="xsd:string" id="meta1373" property="format" xsi:type="nex:LiteralMeta"/>
      </node>
      <node about="#node1374" id="node1374" label="Takru4_711229_CRH/DH44/ELH">
        <meta content=" fg=0 255 0 x=0.0 y=22.0 ll=7;" datatype="xsd:string" id="meta1375" property="format" xsi:type="nex:LiteralMeta"/>
      </node>
      <node about="#node1376" id="node1376" label="ENST00000506074_6_CRHR2">
        <meta content=" fg=0 255 0 x=0.0 y=23.0 ll=7;" datatype="xsd:string" id="meta1377" property="format" xsi:type="nex:LiteralMeta"/>
      </node>
      <node about="#node1394" id="node1394" label="0.556">
        <meta content=" fg=0 255 0 x=-3.0 y=25.625 ll=7;" datatype="xsd:string" id="meta1395" property="format" xsi:type="nex:LiteralMeta"/>
      </node>
      <node about="#node1396" id="node1396" label="0.983">
        <meta content=" fg=0 255 0 x=-1.0 y=24.5 ll=7;" datatype="xsd:string" id="meta1397" property="format" xsi:type="nex:LiteralMeta"/>
      </node>
      <node about="#node1398" id="node1398" label="Capca1_93223_CRH/DH44/ELH">
        <meta content=" fg=0 255 0 x=0.0 y=24.0 ll=7;" datatype="xsd:string" id="meta1399" property="format" xsi:type="nex:LiteralMeta"/>
      </node>
      <node about="#node1400" id="node1400" label="Lotgi1_141716_CRH/DH44/ELH">
        <meta content=" fg=0 255 0 x=0.0 y=25.0 ll=7;" datatype="xsd:string" id="meta1401" property="format" xsi:type="nex:LiteralMeta"/>
      </node>
      <node about="#node1406" id="node1406" label="1.000">
        <meta content=" fg=0 255 0 x=-2.0 y=26.75 ll=7;" datatype="xsd:string" id="meta1407" property="format" xsi:type="nex:LiteralMeta"/>
      </node>
      <node about="#node1408" id="node1408" label="Dappu1_290680_CRH/DH44/ELH">
        <meta content=" fg=0 255 0 x=0.0 y=26.0 ll=7;" datatype="xsd:string" id="meta1409" property="format" xsi:type="nex:LiteralMeta"/>
      </node>
      <node about="#node1410" id="node1410" label="0.948">
        <meta content=" fg=0 255 0 x=-1.0 y=27.5 ll=7;" datatype="xsd:string" id="meta1411" property="format" xsi:type="nex:LiteralMeta"/>
      </node>
      <node about="#node1412" id="node1412" label="FBtr0087485_CRH/DH44/ELH">
        <meta content=" fg=0 255 0 x=0.0 y=27.0 ll=7;" datatype="xsd:string" id="meta1413" property="format" xsi:type="nex:LiteralMeta"/>
      </node>
      <node about="#node1414" id="node1414" label="FBtr0113075_CRH/DH44/ELH">
        <meta content=" fg=0 255 0 x=0.0 y=28.0 ll=7;" datatype="xsd:string" id="meta1415" property="format" xsi:type="nex:LiteralMeta"/>
      </node>
      <node about="#node1432" id="node1432" label="0.921">
        <meta content=" x=-13.0 y=77.40442 ll=7;" datatype="xsd:string" id="meta1433" property="format" xsi:type="nex:LiteralMeta"/>
      </node>
      <node about="#node1434" id="node1434" label="0.97">
        <meta content=" nh=10 nw=10 fg=0 0 255 sh=2 x=-12.0 y=59.625244 ll=7;" datatype="xsd:string" id="meta1435" property="format" xsi:type="nex:LiteralMeta"/>
      </node>
      <node about="#node1436" id="node1436" label="0.819">
        <meta content=" fg=0 0 255 x=-11.0 y=48.25049 ll=7;" datatype="xsd:string" id="meta1437" property="format" xsi:type="nex:LiteralMeta"/>
      </node>
      <node about="#node1438" id="node1438" label="0.885">
        <meta content=" fg=0 0 255 x=-5.0 y=35.0 ll=7;" datatype="xsd:string" id="meta1439" property="format" xsi:type="nex:LiteralMeta"/>
      </node>
      <node about="#node1440" id="node1440" label="0.993">
        <meta content=" fg=0 0 255 x=-4.0 y=32.5 ll=7;" datatype="xsd:string" id="meta1441" property="format" xsi:type="nex:LiteralMeta"/>
      </node>
      <node about="#node1442" id="node1442" label="0.439">
        <meta content=" fg=0 0 255 x=-3.0 y=30.25 ll=7;" datatype="xsd:string" id="meta1443" property="format" xsi:type="nex:LiteralMeta"/>
      </node>
      <node about="#node1444" id="node1444" label="Lotgi1_141719">
        <meta content=" fg=0 0 255 x=0.0 y=29.0 ll=7;" datatype="xsd:string" id="meta1445" property="format" xsi:type="nex:LiteralMeta"/>
      </node>
      <node about="#node1446" id="node1446" label="0.087">
        <meta content=" fg=0 0 255 x=-2.0 y=31.5 ll=7;" datatype="xsd:string" id="meta1447" property="format" xsi:type="nex:LiteralMeta"/>
      </node>
      <node about="#node1448" id="node1448" label="0.198">
        <meta content=" fg=0 0 255 x=-1.0 y=30.5 ll=7;" datatype="xsd:string" id="meta1449" property="format" xsi:type="nex:LiteralMeta"/>
      </node>
      <node about="#node1450" id="node1450" label="Lotgi1_53326">
        <meta content=" fg=0 0 255 x=0.0 y=30.0 ll=7;" datatype="xsd:string" id="meta1451" property="format" xsi:type="nex:LiteralMeta"/>
      </node>
      <node about="#node1452" id="node1452" label="Lotgi1_132034">
        <meta content=" fg=0 0 255 x=0.0 y=31.0 ll=7;" datatype="xsd:string" id="meta1453" property="format" xsi:type="nex:LiteralMeta"/>
      </node>
      <node about="#node1458" id="node1458" label="0.930">
        <meta content=" fg=0 0 255 x=-1.0 y=32.5 ll=7;" datatype="xsd:string" id="meta1459" property="format" xsi:type="nex:LiteralMeta"/>
      </node>
      <node about="#node1460" id="node1460" label="Lotgi1_238709_PTH+GCG+PACAP">
        <meta content=" fg=0 0 255 x=0.0 y=32.0 ll=7;" datatype="xsd:string" id="meta1461" property="format" xsi:type="nex:LiteralMeta"/>
      </node>
      <node about="#node1462" id="node1462" label="Lotgi1_62404_PTH+GCG+PACAP">
        <meta content=" fg=0 0 255 x=0.0 y=33.0 ll=7;" datatype="xsd:string" id="meta1463" property="format" xsi:type="nex:LiteralMeta"/>
      </node>
      <node about="#node1476" id="node1476" label="0.975">
        <meta content=" fg=0 0 255 x=-2.0 y=34.75 ll=7;" datatype="xsd:string" id="meta1477" property="format" xsi:type="nex:LiteralMeta"/>
      </node>
      <node about="#node1478" id="node1478" label="Capca1_220667_PTH+GCG+PACAP">
        <meta content=" fg=0 0 255 x=0.0 y=34.0 ll=7;" datatype="xsd:string" id="meta1479" property="format" xsi:type="nex:LiteralMeta"/>
      </node>
      <node about="#node1480" id="node1480" label="0.986">
        <meta content=" fg=0 0 255 x=-1.0 y=35.5 ll=7;" datatype="xsd:string" id="meta1481" property="format" xsi:type="nex:LiteralMeta"/>
      </node>
      <node about="#node1482" id="node1482" label="Capca1_203438_PTH+GCG+PACAP">
        <meta content=" fg=0 0 255 x=0.0 y=35.0 ll=7;" datatype="xsd:string" id="meta1483" property="format" xsi:type="nex:LiteralMeta"/>
      </node>
      <node about="#node1484" id="node1484" label="Capca1_130410_PTH+GCG+PACAP">
        <meta content=" fg=0 0 255 x=0.0 y=36.0 ll=7;" datatype="xsd:string" id="meta1485" property="format" xsi:type="nex:LiteralMeta"/>
      </node>
      <node about="#node1498" id="node1498" label="0.907">
        <meta content=" fg=0 0 255 x=-1.0 y=37.5 ll=7;" datatype="xsd:string" id="meta1499" property="format" xsi:type="nex:LiteralMeta"/>
      </node>
      <node about="#node1500" id="node1500" label="Dappu1_299719_PTH+GCG+PACAP">
        <meta content=" fg=0 0 255 x=0.0 y=37.0 ll=7;" datatype="xsd:string" id="meta1501" property="format" xsi:type="nex:LiteralMeta"/>
      </node>
      <node about="#node1502" id="node1502" label="FV57580_cdna_chromosome:Tspiralis1:GL622787:5501004:5504185">
        <meta content=" fg=0 0 255 x=0.0 y=38.0 ll=7;" datatype="xsd:string" id="meta1503" property="format" xsi:type="nex:LiteralMeta"/>
      </node>
      <node about="#node1512" id="node1512" label="0.991">
        <meta content=" fg=0 0 255 x=-10.0 y=61.500977 ll=7;" datatype="xsd:string" id="meta1513" property="format" xsi:type="nex:LiteralMeta"/>
      </node>
      <node about="#node1514" id="node1514" label="0.492">
        <meta content=" fg=0 0 255 x=-9.0 y=56.876953 ll=7;" datatype="xsd:string" id="meta1515" property="format" xsi:type="nex:LiteralMeta"/>
      </node>
      <node about="#node1516" id="node1516" label="0.796">
        <meta content=" fg=0 0 255 x=-8.0 y=52.753906 ll=7;" datatype="xsd:string" id="meta1517" property="format" xsi:type="nex:LiteralMeta"/>
      </node>
      <node about="#node1518" id="node1518" label="0.997">
        <meta content=" fg=0 0 255 x=-7.0 y=50.101562 ll=7;" datatype="xsd:string" id="meta1519" property="format" xsi:type="nex:LiteralMeta"/>
      </node>
      <node about="#node1520" id="node1520" label="0.937">
        <meta content=" fg=0 0 255 x=-6.0 y=48.203125 ll=7;" datatype="xsd:string" id="meta1521" property="format" xsi:type="nex:LiteralMeta"/>
      </node>
      <node about="#node1522" id="node1522" label="0.448">
        <meta content=" fg=0 0 255 x=-5.0 y=45.90625 ll=7;" datatype="xsd:string" id="meta1523" property="format" xsi:type="nex:LiteralMeta"/>
      </node>
      <node about="#node1524" id="node1524" label="0.267">
        <meta content=" fg=0 0 255 x=-4.0 y=43.3125 ll=7;" datatype="xsd:string" id="meta1525" property="format" xsi:type="nex:LiteralMeta"/>
      </node>
      <node about="#node1526" id="node1526" label="0.884">
        <meta content=" fg=0 0 255 x=-3.0 y=41.125 ll=7;" datatype="xsd:string" id="meta1527" property="format" xsi:type="nex:LiteralMeta"/>
      </node>
      <node about="#node1528" id="node1528" label="1.000">
        <meta content=" fg=0 0 255 x=-2.0 y=39.75 ll=7;" datatype="xsd:string" id="meta1529" property="format" xsi:type="nex:LiteralMeta"/>
      </node>
      <node about="#node1530" id="node1530" label="ENST00000402066_5_VIPR2_PTH+GCG+PACAP">
        <meta content=" fg=0 0 255 x=0.0 y=39.0 ll=7;" datatype="xsd:string" id="meta1531" property="format" xsi:type="nex:LiteralMeta"/>
      </node>
      <node about="#node1532" id="node1532" label="0.974">
        <meta content=" fg=0 0 255 x=-1.0 y=40.5 ll=7;" datatype="xsd:string" id="meta1533" property="format" xsi:type="nex:LiteralMeta"/>
      </node>
      <node about="#node1534" id="node1534" label="Takru4_613373_PTH+GCG+PACAP">
        <meta content=" fg=0 0 255 x=0.0 y=40.0 ll=7;" datatype="xsd:string" id="meta1535" property="format" xsi:type="nex:LiteralMeta"/>
      </node>
      <node about="#node1536" id="node1536" label="Takru4_600007_PTH+GCG+PACAP">
        <meta content=" fg=0 0 255 x=0.0 y=41.0 ll=7;" datatype="xsd:string" id="meta1537" property="format" xsi:type="nex:LiteralMeta"/>
      </node>
      <node about="#node1546" id="node1546" label="1.000">
        <meta content=" fg=0 0 255 x=-1.0 y=42.5 ll=7;" datatype="xsd:string" id="meta1547" property="format" xsi:type="nex:LiteralMeta"/>
      </node>
      <node about="#node1548" id="node1548" label="Takru4_702436_PTH+GCG+PACAP">
        <meta content=" fg=0 0 255 x=0.0 y=42.0 ll=7;" datatype="xsd:string" id="meta1549" property="format" xsi:type="nex:LiteralMeta"/>
      </node>
      <node about="#node1550" id="node1550" label="ENST00000409489_5_ADCYAP1R1">
        <meta content=" fg=0 0 255 x=0.0 y=43.0 ll=7;" datatype="xsd:string" id="meta1551" property="format" xsi:type="nex:LiteralMeta"/>
      </node>
      <node about="#node1560" id="node1560" label="0.994">
        <meta content=" fg=0 0 255 x=-2.0 y=45.5 ll=7;" datatype="xsd:string" id="meta1561" property="format" xsi:type="nex:LiteralMeta"/>
      </node>
      <node about="#node1562" id="node1562" label="1.000">
        <meta content=" fg=0 0 255 x=-1.0 y=44.5 ll=7;" datatype="xsd:string" id="meta1563" property="format" xsi:type="nex:LiteralMeta"/>
      </node>
      <node about="#node1564" id="node1564" label="ENST00000446673_5_VIPR1">
        <meta content=" fg=0 0 255 x=0.0 y=44.0 ll=7;" datatype="xsd:string" id="meta1565" property="format" xsi:type="nex:LiteralMeta"/>
      </node>
      <node about="#node1566" id="node1566" label="ENST00000433647_5_VIPR1_PTH+GCG+PACAP">
        <meta content=" fg=0 0 255 x=0.0 y=45.0 ll=7;" datatype="xsd:string" id="meta1567" property="format" xsi:type="nex:LiteralMeta"/>
      </node>
      <node about="#node1572" id="node1572" label="0.999">
        <meta content=" fg=0 0 255 x=-1.0 y=46.5 ll=7;" datatype="xsd:string" id="meta1573" property="format" xsi:type="nex:LiteralMeta"/>
      </node>
      <node about="#node1574" id="node1574" label="Takru4_577808_PTH+GCG+PACAP">
        <meta content=" fg=0 0 255 x=0.0 y=46.0 ll=7;" datatype="xsd:string" id="meta1575" property="format" xsi:type="nex:LiteralMeta"/>
      </node>
      <node about="#node1576" id="node1576" label="Takru4_740052_PTH+GCG+PACAP">
        <meta content=" fg=0 0 255 x=0.0 y=47.0 ll=7;" datatype="xsd:string" id="meta1577" property="format" xsi:type="nex:LiteralMeta"/>
      </node>
      <node about="#node1590" id="node1590" label="0.999">
        <meta content=" fg=0 0 255 x=-1.0 y=48.5 ll=7;" datatype="xsd:string" id="meta1591" property="format" xsi:type="nex:LiteralMeta"/>
      </node>
      <node about="#node1592" id="node1592" label="ENST00000326139_6_GHRHR_PTH+GCG+PACAP">
        <meta content=" fg=0 0 255 x=0.0 y=48.0 ll=7;" datatype="xsd:string" id="meta1593" property="format" xsi:type="nex:LiteralMeta"/>
      </node>
      <node about="#node1594" id="node1594" label="Takru4_583302_PTH+GCG+PACAP">
        <meta content=" fg=0 0 255 x=0.0 y=49.0 ll=7;" datatype="xsd:string" id="meta1595" property="format" xsi:type="nex:LiteralMeta"/>
      </node>
      <node about="#node1604" id="node1604" label="1.000">
        <meta content=" fg=0 0 255 x=-1.0 y=50.5 ll=7;" datatype="xsd:string" id="meta1605" property="format" xsi:type="nex:LiteralMeta"/>
      </node>
      <node about="#node1606" id="node1606" label="Takru4_745100_PTH+GCG+PACAP">
        <meta content=" fg=0 0 255 x=0.0 y=50.0 ll=7;" datatype="xsd:string" id="meta1607" property="format" xsi:type="nex:LiteralMeta"/>
      </node>
      <node about="#node1608" id="node1608" label="Takru4_564580_PTH+GCG+PACAP">
        <meta content=" fg=0 0 255 x=0.0 y=51.0 ll=7;" datatype="xsd:string" id="meta1609" property="format" xsi:type="nex:LiteralMeta"/>
      </node>
      <node about="#node1618" id="node1618" label="ENST00000019103_7_SCTR_PTH+GCG+PACAP">
        <meta content=" fg=0 0 255 x=0.0 y=52.0 ll=7;" datatype="xsd:string" id="meta1619" property="format" xsi:type="nex:LiteralMeta"/>
      </node>
      <node about="#node1624" id="node1624" label="0.999">
        <meta content=" fg=0 0 255 x=-5.0 y=55.40625 ll=7;" datatype="xsd:string" id="meta1625" property="format" xsi:type="nex:LiteralMeta"/>
      </node>
      <node about="#node1626" id="node1626" label="1.000">
        <meta content=" fg=0 0 255 x=-1.0 y=53.5 ll=7;" datatype="xsd:string" id="meta1627" property="format" xsi:type="nex:LiteralMeta"/>
      </node>
      <node about="#node1628" id="node1628" label="Takru4_608148_PTH+GCG+PACAP">
        <meta content=" fg=0 0 255 x=0.0 y=53.0 ll=7;" datatype="xsd:string" id="meta1629" property="format" xsi:type="nex:LiteralMeta"/>
      </node>
      <node about="#node1630" id="node1630" label="ENST00000262441_9_GLP2R_PTH+GCG+PACAP">
        <meta content=" fg=0 0 255 x=0.0 y=54.0 ll=7;" datatype="xsd:string" id="meta1631" property="format" xsi:type="nex:LiteralMeta"/>
      </node>
      <node about="#node1636" id="node1636" label="0.966">
        <meta content=" fg=0 0 255 x=-4.0 y=57.3125 ll=7;" datatype="xsd:string" id="meta1637" property="format" xsi:type="nex:LiteralMeta"/>
      </node>
      <node about="#node1638" id="node1638" label="0.103">
        <meta content=" fg=0 0 255 x=-1.0 y=55.5 ll=7;" datatype="xsd:string" id="meta1639" property="format" xsi:type="nex:LiteralMeta"/>
      </node>
      <node about="#node1640" id="node1640" label="ENST00000373256_4_GLP1R_PTH+GCG+PACAP">
        <meta content=" fg=0 0 255 x=0.0 y=55.0 ll=7;" datatype="xsd:string" id="meta1641" property="format" xsi:type="nex:LiteralMeta"/>
      </node>
      <node about="#node1642" id="node1642" label="Takru4_608319_PTH+GCG+PACAP">
        <meta content=" fg=0 0 255 x=0.0 y=56.0 ll=7;" datatype="xsd:string" id="meta1643" property="format" xsi:type="nex:LiteralMeta"/>
      </node>
      <node about="#node1648" id="node1648" label="0.206">
        <meta content=" fg=0 0 255 x=-3.0 y=59.125 ll=7;" datatype="xsd:string" id="meta1649" property="format" xsi:type="nex:LiteralMeta"/>
      </node>
      <node about="#node1650" id="node1650" label="0.263">
        <meta content=" fg=0 0 255 x=-2.0 y=58.25 ll=7;" datatype="xsd:string" id="meta1651" property="format" xsi:type="nex:LiteralMeta"/>
      </node>
      <node about="#node1652" id="node1652" label="0.986">
        <meta content=" fg=0 0 255 x=-1.0 y=57.5 ll=7;" datatype="xsd:string" id="meta1653" property="format" xsi:type="nex:LiteralMeta"/>
      </node>
      <node about="#node1654" id="node1654" label="Takru4_599828_PTH+GCG+PACAP">
        <meta content=" fg=0 0 255 x=0.0 y=57.0 ll=7;" datatype="xsd:string" id="meta1655" property="format" xsi:type="nex:LiteralMeta"/>
      </node>
      <node about="#node1656" id="node1656" label="Takru4_550769_PTH+GCG+PACAP">
        <meta content=" fg=0 0 255 x=0.0 y=58.0 ll=7;" datatype="xsd:string" id="meta1657" property="format" xsi:type="nex:LiteralMeta"/>
      </node>
      <node about="#node1662" id="node1662" label="ENST00000570996_5_GCGR">
        <meta content=" fg=0 0 255 x=0.0 y=59.0 ll=7;" datatype="xsd:string" id="meta1663" property="format" xsi:type="nex:LiteralMeta"/>
      </node>
      <node about="#node1668" id="node1668" label="ENST00000590918_5_GIPR_PTH+GCG+PACAP">
        <meta content=" fg=0 0 255 x=0.0 y=60.0 ll=7;" datatype="xsd:string" id="meta1669" property="format" xsi:type="nex:LiteralMeta"/>
      </node>
      <node about="#node1686" id="node1686" label="Brafl1_144497">
        <meta content=" fg=0 0 255 x=0.0 y=61.0 ll=7;" datatype="xsd:string" id="meta1687" property="format" xsi:type="nex:LiteralMeta"/>
      </node>
      <node about="#node1692" id="node1692" label="0.952">
        <meta content=" fg=0 0 255 x=-4.0 y=66.125 ll=7;" datatype="xsd:string" id="meta1693" property="format" xsi:type="nex:LiteralMeta"/>
      </node>
      <node about="#node1694" id="node1694" label="0.992">
        <meta content=" fg=0 0 255 x=-3.0 y=64.125 ll=7;" datatype="xsd:string" id="meta1695" property="format" xsi:type="nex:LiteralMeta"/>
      </node>
      <node about="#node1696" id="node1696" label="0.829">
        <meta content=" fg=0 0 255 x=-2.0 y=63.25 ll=7;" datatype="xsd:string" id="meta1697" property="format" xsi:type="nex:LiteralMeta"/>
      </node>
      <node about="#node1698" id="node1698" label="0.883">
        <meta content=" fg=0 0 255 x=-1.0 y=62.5 ll=7;" datatype="xsd:string" id="meta1699" property="format" xsi:type="nex:LiteralMeta"/>
      </node>
      <node about="#node1700" id="node1700" label="Brafl1_155247">
        <meta content=" fg=0 0 255 x=0.0 y=62.0 ll=7;" datatype="xsd:string" id="meta1701" property="format" xsi:type="nex:LiteralMeta"/>
      </node>
      <node about="#node1702" id="node1702" label="Brafl1_223952_PTH+GCG+PACAP">
        <meta content=" fg=0 0 255 x=0.0 y=63.0 ll=7;" datatype="xsd:string" id="meta1703" property="format" xsi:type="nex:LiteralMeta"/>
      </node>
      <node about="#node1708" id="node1708" label="Brafl1_223839">
        <meta content=" fg=0 0 255 x=0.0 y=64.0 ll=7;" datatype="xsd:string" id="meta1709" property="format" xsi:type="nex:LiteralMeta"/>
      </node>
      <node about="#node1714" id="node1714" label="Brafl1_144236_PTH+GCG+PACAP">
        <meta content=" fg=0 0 255 x=0.0 y=65.0 ll=7;" datatype="xsd:string" id="meta1715" property="format" xsi:type="nex:LiteralMeta"/>
      </node>
      <node about="#node1720" id="node1720" label="1.000">
        <meta content=" fg=0 0 255 x=-3.0 y=68.125 ll=7;" datatype="xsd:string" id="meta1721" property="format" xsi:type="nex:LiteralMeta"/>
      </node>
      <node about="#node1722" id="node1722" label="0.727">
        <meta content=" fg=0 0 255 x=-2.0 y=66.75 ll=7;" datatype="xsd:string" id="meta1723" property="format" xsi:type="nex:LiteralMeta"/>
      </node>
      <node about="#node1724" id="node1724" label="Takru4_617467_PTH+GCG+PACAP">
        <meta content=" fg=0 0 255 x=0.0 y=66.0 ll=7;" datatype="xsd:string" id="meta1725" property="format" xsi:type="nex:LiteralMeta"/>
      </node>
      <node about="#node1726" id="node1726" label="0.872">
        <meta content=" fg=0 0 255 x=-1.0 y=67.5 ll=7;" datatype="xsd:string" id="meta1727" property="format" xsi:type="nex:LiteralMeta"/>
      </node>
      <node about="#node1728" id="node1728" label="Takru4_608335_PTH+GCG+PACAP">
        <meta content=" fg=0 0 255 x=0.0 y=67.0 ll=7;" datatype="xsd:string" id="meta1729" property="format" xsi:type="nex:LiteralMeta"/>
      </node>
      <node about="#node1730" id="node1730" label="ENST00000490109_1_PTH1R_PTH+GCG+PACAP">
        <meta content=" fg=0 0 255 x=0.0 y=68.0 ll=7;" datatype="xsd:string" id="meta1731" property="format" xsi:type="nex:LiteralMeta"/>
      </node>
      <node about="#node1740" id="node1740" label="1.000">
        <meta content=" fg=0 0 255 x=-1.0 y=69.5 ll=7;" datatype="xsd:string" id="meta1741" property="format" xsi:type="nex:LiteralMeta"/>
      </node>
      <node about="#node1742" id="node1742" label="ENST00000272847_6_PTH2R_PTH+GCG+PACAP">
        <meta content=" fg=0 0 255 x=0.0 y=69.0 ll=7;" datatype="xsd:string" id="meta1743" property="format" xsi:type="nex:LiteralMeta"/>
      </node>
      <node about="#node1744" id="node1744" label="Takru4_563330_PTH+GCG+PACAP">
        <meta content=" fg=0 0 255 x=0.0 y=70.0 ll=7;" datatype="xsd:string" id="meta1745" property="format" xsi:type="nex:LiteralMeta"/>
      </node>
      <node about="#node1766" id="node1766" label="GLEAN3_09325">
        <meta content=" fg=0 0 255 x=0.0 y=71.0 ll=7;" datatype="xsd:string" id="meta1767" property="format" xsi:type="nex:LiteralMeta"/>
      </node>
      <node about="#node1772" id="node1772" label="0.924">
        <meta content=" x=-9.0 y=95.18359 ll=7;" datatype="xsd:string" id="meta1773" property="format" xsi:type="nex:LiteralMeta"/>
      </node>
      <node about="#node1774" id="node1774" label="1.00">
        <meta content=" nh=10 nw=10 fg=51 102 255 sh=2 x=-8.0 y=80.67969 ll=7;" datatype="xsd:string" id="meta1775" property="format" xsi:type="nex:LiteralMeta"/>
      </node>
      <node about="#node1776" id="node1776" label="0.295">
        <meta content=" fg=0 255 0 x=-6.0 y=76.359375 ll=7;" datatype="xsd:string" id="meta1777" property="format" xsi:type="nex:LiteralMeta"/>
      </node>
      <node about="#node1778" id="node1778" label="0.998">
        <meta content=" fg=0 255 0 x=-5.0 y=73.21875 ll=7;" datatype="xsd:string" id="meta1779" property="format" xsi:type="nex:LiteralMeta"/>
      </node>
      <node about="#node1780" id="node1780" label="Brafl1_241491_Calc/DH31">
        <meta content=" fg=0 255 0 x=0.0 y=72.0 ll=7;" datatype="xsd:string" id="meta1781" property="format" xsi:type="nex:LiteralMeta"/>
      </node>
      <node about="#node1782" id="node1782" label="0.997">
        <meta content=" fg=0 255 0 x=-4.0 y=74.4375 ll=7;" datatype="xsd:string" id="meta1783" property="format" xsi:type="nex:LiteralMeta"/>
      </node>
      <node about="#node1784" id="node1784" label="Takru4_297457_Calc/DH31">
        <meta content=" fg=0 255 0 x=0.0 y=73.0 ll=7;" datatype="xsd:string" id="meta1785" property="format" xsi:type="nex:LiteralMeta"/>
      </node>
      <node about="#node1786" id="node1786" label="0.829">
        <meta content=" fg=0 255 0 x=-3.0 y=75.875 ll=7;" datatype="xsd:string" id="meta1787" property="format" xsi:type="nex:LiteralMeta"/>
      </node>
      <node about="#node1788" id="node1788" label="0.967">
        <meta content=" fg=0 255 0 x=-1.0 y=74.5 ll=7;" datatype="xsd:string" id="meta1789" property="format" xsi:type="nex:LiteralMeta"/>
      </node>
      <node about="#node1790" id="node1790" label="ENST00000415529_2_CALCR_Calc/DH31">
        <meta content=" fg=0 255 0 x=0.0 y=74.0 ll=7;" datatype="xsd:string" id="meta1791" property="format" xsi:type="nex:LiteralMeta"/>
      </node>
      <node about="#node1792" id="node1792" label="Takru4_553538_Calc/DH31">
        <meta content=" fg=0 255 0 x=0.0 y=75.0 ll=7;" datatype="xsd:string" id="meta1793" property="format" xsi:type="nex:LiteralMeta"/>
      </node>
      <node about="#node1798" id="node1798" label="0.970">
        <meta content=" fg=0 255 0 x=-2.0 y=77.25 ll=7;" datatype="xsd:string" id="meta1799" property="format" xsi:type="nex:LiteralMeta"/>
      </node>
      <node about="#node1800" id="node1800" label="0.962">
        <meta content=" fg=0 255 0 x=-1.0 y=76.5 ll=7;" datatype="xsd:string" id="meta1801" property="format" xsi:type="nex:LiteralMeta"/>
      </node>
      <node about="#node1802" id="node1802" label="Takru4_575035_Calc/DH31">
        <meta content=" fg=0 255 0 x=0.0 y=76.0 ll=7;" datatype="xsd:string" id="meta1803" property="format" xsi:type="nex:LiteralMeta"/>
      </node>
      <node about="#node1804" id="node1804" label="Takru4_735161_Calc/DH31">
        <meta content=" fg=0 255 0 x=0.0 y=77.0 ll=7;" datatype="xsd:string" id="meta1805" property="format" xsi:type="nex:LiteralMeta"/>
      </node>
      <node about="#node1810" id="node1810" label="ENST00000392370_7_CALCRL">
        <meta content=" fg=0 255 0 x=0.0 y=78.0 ll=7;" datatype="xsd:string" id="meta1811" property="format" xsi:type="nex:LiteralMeta"/>
      </node>
      <node about="#node1828" id="node1828" label="0.991">
        <meta content=" fg=0 255 0 x=-1.0 y=79.5 ll=7;" datatype="xsd:string" id="meta1829" property="format" xsi:type="nex:LiteralMeta"/>
      </node>
      <node about="#node1830" id="node1830" label="g20164b">
        <meta content=" fg=0 255 0 x=0.0 y=79.0 ll=7;" datatype="xsd:string" id="meta1831" property="format" xsi:type="nex:LiteralMeta"/>
      </node>
      <node about="#node1832" id="node1832" label="GLEAN3_18314">
        <meta content=" fg=0 255 0 x=0.0 y=80.0 ll=7;" datatype="xsd:string" id="meta1833" property="format" xsi:type="nex:LiteralMeta"/>
      </node>
      <node about="#node1842" id="node1842" label="0.785">
        <meta content=" fg=0 255 0 x=-7.0 y=85.0 ll=7;" datatype="xsd:string" id="meta1843" property="format" xsi:type="nex:LiteralMeta"/>
      </node>
      <node about="#node1844" id="node1844" label="0.963">
        <meta content=" fg=0 255 0 x=-2.0 y=81.75 ll=7;" datatype="xsd:string" id="meta1845" property="format" xsi:type="nex:LiteralMeta"/>
      </node>
      <node about="#node1846" id="node1846" label="Lotgi1_172709_Calc/DH31">
        <meta content=" fg=0 255 0 x=0.0 y=81.0 ll=7;" datatype="xsd:string" id="meta1847" property="format" xsi:type="nex:LiteralMeta"/>
      </node>
      <node about="#node1848" id="node1848" label="0.823">
        <meta content=" fg=0 255 0 x=-1.0 y=82.5 ll=7;" datatype="xsd:string" id="meta1849" property="format" xsi:type="nex:LiteralMeta"/>
      </node>
      <node about="#node1850" id="node1850" label="Lotgi1_236973">
        <meta content=" fg=0 255 0 x=0.0 y=82.0 ll=7;" datatype="xsd:string" id="meta1851" property="format" xsi:type="nex:LiteralMeta"/>
      </node>
      <node about="#node1852" id="node1852" label="Capca1_221530_Calc/DH31">
        <meta content=" fg=0 255 0 x=0.0 y=83.0 ll=7;" datatype="xsd:string" id="meta1853" property="format" xsi:type="nex:LiteralMeta"/>
      </node>
      <node about="#node1862" id="node1862" label="0.152">
        <meta content=" fg=0 255 0 x=-6.0 y=88.25 ll=7;" datatype="xsd:string" id="meta1863" property="format" xsi:type="nex:LiteralMeta"/>
      </node>
      <node about="#node1864" id="node1864" label="0.999">
        <meta content=" fg=0 255 0 x=-2.0 y=84.75 ll=7;" datatype="xsd:string" id="meta1865" property="format" xsi:type="nex:LiteralMeta"/>
      </node>
      <node about="#node1866" id="node1866" label="Dappu1_299723_Calc/DH31">
        <meta content=" fg=0 255 0 x=0.0 y=84.0 ll=7;" datatype="xsd:string" id="meta1867" property="format" xsi:type="nex:LiteralMeta"/>
      </node>
      <node about="#node1868" id="node1868" label="0.098">
        <meta content=" fg=0 255 0 x=-1.0 y=85.5 ll=7;" datatype="xsd:string" id="meta1869" property="format" xsi:type="nex:LiteralMeta"/>
      </node>
      <node about="#node1870" id="node1870" label="FBtr0073753_Calc/DH31">
        <meta content=" fg=0 255 0 x=0.0 y=85.0 ll=7;" datatype="xsd:string" id="meta1871" property="format" xsi:type="nex:LiteralMeta"/>
      </node>
      <node about="#node1872" id="node1872" label="FBtr0087755_Calc/DH31">
        <meta content=" fg=0 255 0 x=0.0 y=86.0 ll=7;" datatype="xsd:string" id="meta1873" property="format" xsi:type="nex:LiteralMeta"/>
      </node>
      <node about="#node1882" id="node1882" label="1.000">
        <meta content=" fg=0 255 0 x=-5.0 y=91.75 ll=7;" datatype="xsd:string" id="meta1883" property="format" xsi:type="nex:LiteralMeta"/>
      </node>
      <node about="#node1884" id="node1884" label="0.759">
        <meta content=" fg=0 255 0 x=-4.0 y=89.4375 ll=7;" datatype="xsd:string" id="meta1885" property="format" xsi:type="nex:LiteralMeta"/>
      </node>
      <node about="#node1886" id="node1886" label="0.132">
        <meta content=" fg=0 255 0 x=-3.0 y=87.875 ll=7;" datatype="xsd:string" id="meta1887" property="format" xsi:type="nex:LiteralMeta"/>
      </node>
      <node about="#node1888" id="node1888" label="Capca1_221050_Calc/DH31">
        <meta content=" fg=0 255 0 x=0.0 y=87.0 ll=7;" datatype="xsd:string" id="meta1889" property="format" xsi:type="nex:LiteralMeta"/>
      </node>
      <node about="#node1890" id="node1890" label="1.000">
        <meta content=" fg=0 255 0 x=-2.0 y=88.75 ll=7;" datatype="xsd:string" id="meta1891" property="format" xsi:type="nex:LiteralMeta"/>
      </node>
      <node about="#node1892" id="node1892" label="RAE_2000159800_cdna_scaffold:S_ratti_ED321_v5_0_4:SRAE_chr2">
        <meta content=" fg=0 255 0 x=0.0 y=88.0 ll=7;" datatype="xsd:string" id="meta1893" property="format" xsi:type="nex:LiteralMeta"/>
      </node>
      <node about="#node1894" id="node1894" label="0.847">
        <meta content=" fg=0 255 0 x=-1.0 y=89.5 ll=7;" datatype="xsd:string" id="meta1895" property="format" xsi:type="nex:LiteralMeta"/>
      </node>
      <node about="#node1896" id="node1896" label="H2scaf11-aug7146">
        <meta content=" fg=0 255 0 x=0.0 y=89.0 ll=7;" datatype="xsd:string" id="meta1897" property="format" xsi:type="nex:LiteralMeta"/>
      </node>
      <node about="#node1898" id="node1898" label="ZK643_3b_Calc/DH31__Orphan">
        <meta content=" nh=10 nw=10 fg=51 102 255 sh=2 x=0.0 y=90.0 ft='SansSerif-BOLD-12' ll=7;" datatype="xsd:string" id="meta1899" property="format" xsi:type="nex:LiteralMeta"/>
      </node>
      <node about="#node1912" id="node1912" label="Dappu1_113209">
        <meta content=" fg=0 255 0 x=0.0 y=91.0 ll=7;" datatype="xsd:string" id="meta1913" property="format" xsi:type="nex:LiteralMeta"/>
      </node>
      <node about="#node1918" id="node1918" label="1.000">
        <meta content=" fg=0 255 0 x=-4.0 y=94.0625 ll=7;" datatype="xsd:string" id="meta1919" property="format" xsi:type="nex:LiteralMeta"/>
      </node>
      <node about="#node1920" id="node1920" label="0.979">
        <meta content=" fg=0 255 0 x=-1.0 y=92.5 ll=7;" datatype="xsd:string" id="meta1921" property="format" xsi:type="nex:LiteralMeta"/>
      </node>
      <node about="#node1922" id="node1922" label="Capca1_128185_Calc/DH31">
        <meta content=" fg=0 255 0 x=0.0 y=92.0 ll=7;" datatype="xsd:string" id="meta1923" property="format" xsi:type="nex:LiteralMeta"/>
      </node>
      <node about="#node1924" id="node1924" label="Capca1_219484_Calc/DH31">
        <meta content=" fg=0 255 0 x=0.0 y=93.0 ll=7;" datatype="xsd:string" id="meta1925" property="format" xsi:type="nex:LiteralMeta"/>
      </node>
      <node about="#node1930" id="node1930" label="0.853">
        <meta content=" fg=0 255 0 x=-3.0 y=95.625 ll=7;" datatype="xsd:string" id="meta1931" property="format" xsi:type="nex:LiteralMeta"/>
      </node>
      <node about="#node1932" id="node1932" label="0.997">
        <meta content=" fg=0 255 0 x=-1.0 y=94.5 ll=7;" datatype="xsd:string" id="meta1933" property="format" xsi:type="nex:LiteralMeta"/>
      </node>
      <node about="#node1934" id="node1934" label="Lotgi1_170937_Calc/DH31">
        <meta content=" fg=0 255 0 x=0.0 y=94.0 ll=7;" datatype="xsd:string" id="meta1935" property="format" xsi:type="nex:LiteralMeta"/>
      </node>
      <node about="#node1936" id="node1936" label="Lotgi1_234777_Calc/DH31">
        <meta content=" fg=0 255 0 x=0.0 y=95.0 ll=7;" datatype="xsd:string" id="meta1937" property="format" xsi:type="nex:LiteralMeta"/>
      </node>
      <node about="#node1942" id="node1942" label="0.992">
        <meta content=" fg=0 255 0 x=-2.0 y=96.75 ll=7;" datatype="xsd:string" id="meta1943" property="format" xsi:type="nex:LiteralMeta"/>
      </node>
      <node about="#node1944" id="node1944" label="Lotgi1_109332_Calc/DH31">
        <meta content=" fg=0 255 0 x=0.0 y=96.0 ll=7;" datatype="xsd:string" id="meta1945" property="format" xsi:type="nex:LiteralMeta"/>
      </node>
      <node about="#node1946" id="node1946" label="0.948">
        <meta content=" fg=0 255 0 x=-1.0 y=97.5 ll=7;" datatype="xsd:string" id="meta1947" property="format" xsi:type="nex:LiteralMeta"/>
      </node>
      <node about="#node1948" id="node1948" label="Capca1_155191_Calc/DH31">
        <meta content=" fg=0 255 0 x=0.0 y=97.0 ll=7;" datatype="xsd:string" id="meta1949" property="format" xsi:type="nex:LiteralMeta"/>
      </node>
      <node about="#node1950" id="node1950" label="Capca1_170147_Calc/DH31">
        <meta content=" fg=0 255 0 x=0.0 y=98.0 ll=7;" datatype="xsd:string" id="meta1951" property="format" xsi:type="nex:LiteralMeta"/>
      </node>
      <node about="#node1984" id="node1984" label="0.854">
        <meta content=" x=-8.0 y=109.6875 ll=7;" datatype="xsd:string" id="meta1985" property="format" xsi:type="nex:LiteralMeta"/>
      </node>
      <node about="#node1986" id="node1986" label="0.99">
        <meta content=" nh=10 nw=10 fg=51 102 255 sh=2 x=-6.0 y=104.296875 ll=7;" datatype="xsd:string" id="meta1987" property="format" xsi:type="nex:LiteralMeta"/>
      </node>
      <node about="#node1988" id="node1988" label="0.695">
        <meta content=" fg=255 102 0 x=-5.0 y=100.15625 ll=7;" datatype="xsd:string" id="meta1989" property="format" xsi:type="nex:LiteralMeta"/>
      </node>
      <node about="#node1990" id="node1990" label="GLEAN3_18312">
        <meta content=" fg=255 102 0 x=0.0 y=99.0 ll=7;" datatype="xsd:string" id="meta1991" property="format" xsi:type="nex:LiteralMeta"/>
      </node>
      <node about="#node1992" id="node1992" label="1.000">
        <meta content=" fg=255 102 0 x=-4.0 y=101.3125 ll=7;" datatype="xsd:string" id="meta1993" property="format" xsi:type="nex:LiteralMeta"/>
      </node>
      <node about="#node1994" id="node1994" label="FV57875_cdna_chromosome:Tspiralis1:GL622787:4306117:4309621">
        <meta content=" fg=255 102 0 x=0.0 y=100.0 ll=7;" datatype="xsd:string" id="meta1995" property="format" xsi:type="nex:LiteralMeta"/>
      </node>
      <node about="#node1996" id="node1996" label="0.996">
        <meta content=" fg=255 102 0 x=-3.0 y=102.625 ll=7;" datatype="xsd:string" id="meta1997" property="format" xsi:type="nex:LiteralMeta"/>
      </node>
      <node about="#node1998" id="node1998" label="0.989">
        <meta content=" fg=255 102 0 x=-1.0 y=101.5 ll=7;" datatype="xsd:string" id="meta1999" property="format" xsi:type="nex:LiteralMeta"/>
      </node>
      <node about="#node2000" id="node2000" label="VOC5327_cdna_supercontig:O_volvulus_Cameroon_v3:OVOC_OM2:10">
        <meta content=" fg=255 102 0 x=0.0 y=101.0 ll=7;" datatype="xsd:string" id="meta2001" property="format" xsi:type="nex:LiteralMeta"/>
      </node>
      <node about="#node2002" id="node2002" label="m2293_cdna_supercontig:B_malayi-3_1:Bmal_v3_scaffold3:69272">
        <meta content=" fg=255 102 0 x=0.0 y=102.0 ll=7;" datatype="xsd:string" id="meta2003" property="format" xsi:type="nex:LiteralMeta"/>
      </node>
      <node about="#node2008" id="node2008" label="0.605">
        <meta content=" fg=255 102 0 x=-2.0 y=103.75 ll=7;" datatype="xsd:string" id="meta2009" property="format" xsi:type="nex:LiteralMeta"/>
      </node>
      <node about="#node2010" id="node2010" label="RAE_X000116800_cdna_scaffold:S_ratti_ED321_v5_0_4:SRAE_chrX">
        <meta content=" fg=255 102 0 x=0.0 y=103.0 ll=7;" datatype="xsd:string" id="meta2011" property="format" xsi:type="nex:LiteralMeta"/>
      </node>
      <node about="#node2012" id="node2012" label="0.942">
        <meta content=" fg=255 102 0 x=-1.0 y=104.5 ll=7;" datatype="xsd:string" id="meta2013" property="format" xsi:type="nex:LiteralMeta"/>
      </node>
      <node about="#node2014" id="node2014" label="H2scaf46-aug11430">
        <meta content=" fg=255 102 0 x=0.0 y=104.0 ll=7;" datatype="xsd:string" id="meta2015" property="format" xsi:type="nex:LiteralMeta"/>
      </node>
      <node about="#node2016" id="node2016" label="C18B12_2_unch-4 (PDF-like)__NLP-49b">
        <meta content=" nh=10 nw=10 fg=0 0 255 sh=6 x=0.0 y=105.0 ft='SansSerif-BOLD-12' ll=7;" datatype="xsd:string" id="meta2017" property="format" xsi:type="nex:LiteralMeta"/>
      </node>
      <node about="#node2038" id="node2038" label="0.836">
        <meta content=" fg=255 102 0 x=-4.0 y=108.4375 ll=7;" datatype="xsd:string" id="meta2039" property="format" xsi:type="nex:LiteralMeta"/>
      </node>
      <node about="#node2040" id="node2040" label="0.801">
        <meta content=" fg=255 102 0 x=-3.0 y=106.875 ll=7;" datatype="xsd:string" id="meta2041" property="format" xsi:type="nex:LiteralMeta"/>
      </node>
      <node about="#node2042" id="node2042" label="Brafl1_101988">
        <meta content=" fg=255 102 0 x=0.0 y=106.0 ll=7;" datatype="xsd:string" id="meta2043" property="format" xsi:type="nex:LiteralMeta"/>
      </node>
      <node about="#node2044" id="node2044" label="1.000">
        <meta content=" fg=255 102 0 x=-2.0 y=107.75 ll=7;" datatype="xsd:string" id="meta2045" property="format" xsi:type="nex:LiteralMeta"/>
      </node>
      <node about="#node2046" id="node2046" label="Brafl1_66998_unch-4 (PDF-like)">
        <meta content=" fg=255 102 0 x=0.0 y=107.0 ll=7;" datatype="xsd:string" id="meta2047" property="format" xsi:type="nex:LiteralMeta"/>
      </node>
      <node about="#node2048" id="node2048" label="0.298">
        <meta content=" fg=255 102 0 x=-1.0 y=108.5 ll=7;" datatype="xsd:string" id="meta2049" property="format" xsi:type="nex:LiteralMeta"/>
      </node>
      <node about="#node2050" id="node2050" label="Brafl1_66932">
        <meta content=" fg=255 102 0 x=0.0 y=108.0 ll=7;" datatype="xsd:string" id="meta2051" property="format" xsi:type="nex:LiteralMeta"/>
      </node>
      <node about="#node2052" id="node2052" label="Brafl1_110555_unch-4 (PDF-like)">
        <meta content=" fg=255 102 0 x=0.0 y=109.0 ll=7;" datatype="xsd:string" id="meta2053" property="format" xsi:type="nex:LiteralMeta"/>
      </node>
      <node about="#node2066" id="node2066" label="Capca1_114577_unch-4 (PDF-like)">
        <meta content=" fg=255 102 0 x=0.0 y=110.0 ll=7;" datatype="xsd:string" id="meta2067" property="format" xsi:type="nex:LiteralMeta"/>
      </node>
      <node about="#node2076" id="node2076" label="0.99">
        <meta content=" nh=10 nw=10 fg=0 0 255 sh=2 x=-7.0 y=115.078125 ll=7;" datatype="xsd:string" id="meta2077" property="format" xsi:type="nex:LiteralMeta"/>
      </node>
      <node about="#node2078" id="node2078" label="0.983">
        <meta content=" fg=0 0 255 x=-2.0 y=112.5 ll=7;" datatype="xsd:string" id="meta2079" property="format" xsi:type="nex:LiteralMeta"/>
      </node>
      <node about="#node2080" id="node2080" label="0.973">
        <meta content=" fg=0 0 255 x=-1.0 y=111.5 ll=7;" datatype="xsd:string" id="meta2081" property="format" xsi:type="nex:LiteralMeta"/>
      </node>
      <node about="#node2082" id="node2082" label="GLEAN3_15917">
        <meta content=" fg=0 0 255 x=0.0 y=111.0 ll=7;" datatype="xsd:string" id="meta2083" property="format" xsi:type="nex:LiteralMeta"/>
      </node>
      <node about="#node2084" id="node2084" label="GLEAN3_15916">
        <meta content=" fg=0 0 255 x=0.0 y=112.0 ll=7;" datatype="xsd:string" id="meta2085" property="format" xsi:type="nex:LiteralMeta"/>
      </node>
      <node about="#node2090" id="node2090" label="0.944">
        <meta content=" fg=0 0 255 x=-1.0 y=113.5 ll=7;" datatype="xsd:string" id="meta2091" property="format" xsi:type="nex:LiteralMeta"/>
      </node>
      <node about="#node2092" id="node2092" label="g36147_PDF/Cer">
        <meta content=" fg=0 0 255 x=0.0 y=113.0 ll=7;" datatype="xsd:string" id="meta2093" property="format" xsi:type="nex:LiteralMeta"/>
      </node>
      <node about="#node2094" id="node2094" label="g36154_PDF/Cer">
        <meta content=" fg=0 0 255 x=0.0 y=114.0 ll=7;" datatype="xsd:string" id="meta2095" property="format" xsi:type="nex:LiteralMeta"/>
      </node>
      <node about="#node2104" id="node2104" label="0.881">
        <meta content=" fg=0 0 255 x=-6.0 y=117.65625 ll=7;" datatype="xsd:string" id="meta2105" property="format" xsi:type="nex:LiteralMeta"/>
      </node>
      <node about="#node2106" id="node2106" label="Lotgi1_173381">
        <meta content=" fg=0 0 255 x=0.0 y=115.0 ll=7;" datatype="xsd:string" id="meta2107" property="format" xsi:type="nex:LiteralMeta"/>
      </node>
      <node about="#node2108" id="node2108" label="0.829">
        <meta content=" fg=0 0 255 x=-5.0 y=120.3125 ll=7;" datatype="xsd:string" id="meta2109" property="format" xsi:type="nex:LiteralMeta"/>
      </node>
      <node about="#node2110" id="node2110" label="1.000">
        <meta content=" fg=0 0 255 x=-4.0 y=117.125 ll=7;" datatype="xsd:string" id="meta2111" property="format" xsi:type="nex:LiteralMeta"/>
      </node>
      <node about="#node2112" id="node2112" label="FV61832_cdna_chromosome:Tspiralis1:GL622784:2622077:2625947">
        <meta content=" fg=0 0 255 x=0.0 y=116.0 ll=7;" datatype="xsd:string" id="meta2113" property="format" xsi:type="nex:LiteralMeta"/>
      </node>
      <node about="#node2114" id="node2114" label="0.954">
        <meta content=" fg=0 0 255 x=-3.0 y=118.25 ll=7;" datatype="xsd:string" id="meta2115" property="format" xsi:type="nex:LiteralMeta"/>
      </node>
      <node about="#node2116" id="node2116" label="RAE_2000140700_cdna_scaffold:S_ratti_ED321_v5_0_4:SRAE_chr2">
        <meta content=" fg=0 0 255 x=0.0 y=117.0 ll=7;" datatype="xsd:string" id="meta2117" property="format" xsi:type="nex:LiteralMeta"/>
      </node>
      <node about="#node2118" id="node2118" label="0.967">
        <meta content=" fg=0 0 255 x=-2.0 y=119.5 ll=7;" datatype="xsd:string" id="meta2119" property="format" xsi:type="nex:LiteralMeta"/>
      </node>
      <node about="#node2120" id="node2120" label="1.000">
        <meta content=" fg=0 0 255 x=-1.0 y=118.5 ll=7;" datatype="xsd:string" id="meta2121" property="format" xsi:type="nex:LiteralMeta"/>
      </node>
      <node about="#node2122" id="node2122" label="VOC9205_cdna_supercontig:O_volvulus_Cameroon_v3:OVOC_OM3:12">
        <meta content=" fg=0 0 255 x=0.0 y=118.0 ll=7;" datatype="xsd:string" id="meta2123" property="format" xsi:type="nex:LiteralMeta"/>
      </node>
      <node about="#node2124" id="node2124" label="m2168f_cdna_supercontig:B_malayi-3_1:Bmal_v3_scaffold19:579">
        <meta content=" fg=0 0 255 x=0.0 y=119.0 ll=7;" datatype="xsd:string" id="meta2125" property="format" xsi:type="nex:LiteralMeta"/>
      </node>
      <node about="#node2130" id="node2130" label="0.938">
        <meta content=" fg=0 0 255 x=-1.0 y=120.5 ll=7;" datatype="xsd:string" id="meta2131" property="format" xsi:type="nex:LiteralMeta"/>
      </node>
      <node about="#node2132" id="node2132" label="H2scaf11-aug6735">
        <meta content=" fg=0 0 255 x=0.0 y=120.0 ll=7;" datatype="xsd:string" id="meta2133" property="format" xsi:type="nex:LiteralMeta"/>
      </node>
      <node about="#node2134" id="node2134" label="C13B9_4b__PDF-1/PDF-2">
        <meta content=" nh=10 nw=10 fg=0 0 255 sh=6 x=0.0 y=121.0 ft='SansSerif-BOLD-12' ll=7;" datatype="xsd:string" id="meta2135" property="format" xsi:type="nex:LiteralMeta"/>
      </node>
      <node about="#node2152" id="node2152" label="0.640">
        <meta content=" fg=0 0 255 x=-2.0 y=123.5 ll=7;" datatype="xsd:string" id="meta2153" property="format" xsi:type="nex:LiteralMeta"/>
      </node>
      <node about="#node2154" id="node2154" label="0.918">
        <meta content=" fg=0 0 255 x=-1.0 y=122.5 ll=7;" datatype="xsd:string" id="meta2155" property="format" xsi:type="nex:LiteralMeta"/>
      </node>
      <node about="#node2156" id="node2156" label="Capca1_219483_PDF/Cer">
        <meta content=" fg=0 0 255 x=0.0 y=122.0 ll=7;" datatype="xsd:string" id="meta2157" property="format" xsi:type="nex:LiteralMeta"/>
      </node>
      <node about="#node2158" id="node2158" label="Lotgi1_134519_PDF/Cer">
        <meta content=" fg=0 0 255 x=0.0 y=123.0 ll=7;" datatype="xsd:string" id="meta2159" property="format" xsi:type="nex:LiteralMeta"/>
      </node>
      <node about="#node2164" id="node2164" label="0.992">
        <meta content=" fg=0 0 255 x=-1.0 y=124.5 ll=7;" datatype="xsd:string" id="meta2165" property="format" xsi:type="nex:LiteralMeta"/>
      </node>
      <node about="#node2166" id="node2166" label="FBtr0070436_PDF/Cer">
        <meta content=" fg=0 0 255 x=0.0 y=124.0 ll=7;" datatype="xsd:string" id="meta2167" property="format" xsi:type="nex:LiteralMeta"/>
      </node>
      <node about="#node2168" id="node2168" label="Dappu1_299720_PDF/Cer">
        <meta content=" fg=0 0 255 x=0.0 y=125.0 ll=7;" datatype="xsd:string" id="meta2169" property="format" xsi:type="nex:LiteralMeta"/>
      </node>
      <node about="#node2210" id="node2210" label="0.426">
        <meta content=" fg=255 0 0 x=-8.0 y=139.0586 ll=7;" datatype="xsd:string" id="meta2211" property="format" xsi:type="nex:LiteralMeta"/>
      </node>
      <node about="#node2212" id="node2212" label="0.795">
        <meta content=" fg=255 0 0 x=-7.0 y=131.08594 ll=7;" datatype="xsd:string" id="meta2213" property="format" xsi:type="nex:LiteralMeta"/>
      </node>
      <node about="#node2214" id="node2214" label="Lotgi1_216894">
        <meta content=" x=0.0 y=126.0 ll=7;" datatype="xsd:string" id="meta2215" property="format" xsi:type="nex:LiteralMeta"/>
      </node>
      <node about="#node2216" id="node2216" label="0.158">
        <meta content=" fg=255 0 0 x=-6.0 y=136.17188 ll=7;" datatype="xsd:string" id="meta2217" property="format" xsi:type="nex:LiteralMeta"/>
      </node>
      <node about="#node2218" id="node2218" label="0.992">
        <meta content=" fg=255 0 0 x=-5.0 y=131.84375 ll=7;" datatype="xsd:string" id="meta2219" property="format" xsi:type="nex:LiteralMeta"/>
      </node>
      <node about="#node2220" id="node2220" label="1.000">
        <meta content=" fg=255 0 0 x=-4.0 y=128.6875 ll=7;" datatype="xsd:string" id="meta2221" property="format" xsi:type="nex:LiteralMeta"/>
      </node>
      <node about="#node2222" id="node2222" label="1.000">
        <meta content=" fg=255 0 0 x=-1.0 y=127.5 ll=7;" datatype="xsd:string" id="meta2223" property="format" xsi:type="nex:LiteralMeta"/>
      </node>
      <node about="#node2224" id="node2224" label="ENST00000506746_5_ADGRL3">
        <meta content=" x=0.0 y=127.0 ll=7;" datatype="xsd:string" id="meta2225" property="format" xsi:type="nex:LiteralMeta"/>
      </node>
      <node about="#node2226" id="node2226" label="ENST00000507625_5_ADGRL3">
        <meta content=" x=0.0 y=128.0 ll=7;" datatype="xsd:string" id="meta2227" property="format" xsi:type="nex:LiteralMeta"/>
      </node>
      <node about="#node2232" id="node2232" label="0.970">
        <meta content=" fg=255 0 0 x=-3.0 y=129.875 ll=7;" datatype="xsd:string" id="meta2233" property="format" xsi:type="nex:LiteralMeta"/>
      </node>
      <node about="#node2234" id="node2234" label="ENST00000340736_10_ADGRL1">
        <meta content=" x=0.0 y=129.0 ll=7;" datatype="xsd:string" id="meta2235" property="format" xsi:type="nex:LiteralMeta"/>
      </node>
      <node about="#node2236" id="node2236" label="1.000">
        <meta content=" fg=255 0 0 x=-2.0 y=130.75 ll=7;" datatype="xsd:string" id="meta2237" property="format" xsi:type="nex:LiteralMeta"/>
      </node>
      <node about="#node2238" id="node2238" label="ENST00000464775_5_ADGRL2">
        <meta content=" x=0.0 y=130.0 ll=7;" datatype="xsd:string" id="meta2239" property="format" xsi:type="nex:LiteralMeta"/>
      </node>
      <node about="#node2240" id="node2240" label="0.760">
        <meta content=" fg=255 0 0 x=-1.0 y=131.5 ll=7;" datatype="xsd:string" id="meta2241" property="format" xsi:type="nex:LiteralMeta"/>
      </node>
      <node about="#node2242" id="node2242" label="ENST00000449420_5_ADGRL2">
        <meta content=" x=0.0 y=131.0 ll=7;" datatype="xsd:string" id="meta2243" property="format" xsi:type="nex:LiteralMeta"/>
      </node>
      <node about="#node2244" id="node2244" label="ENST00000370723_5_ADGRL2">
        <meta content=" x=0.0 y=132.0 ll=7;" datatype="xsd:string" id="meta2245" property="format" xsi:type="nex:LiteralMeta"/>
      </node>
      <node about="#node2262" id="node2262" label="0.625">
        <meta content=" fg=255 0 0 x=-3.0 y=135.0 ll=7;" datatype="xsd:string" id="meta2263" property="format" xsi:type="nex:LiteralMeta"/>
      </node>
      <node about="#node2264" id="node2264" label="0.313">
        <meta content=" fg=255 0 0 x=-1.0 y=133.5 ll=7;" datatype="xsd:string" id="meta2265" property="format" xsi:type="nex:LiteralMeta"/>
      </node>
      <node about="#node2266" id="node2266" label="Capca1_226868">
        <meta content=" x=0.0 y=133.0 ll=7;" datatype="xsd:string" id="meta2267" property="format" xsi:type="nex:LiteralMeta"/>
      </node>
      <node about="#node2268" id="node2268" label="GLEAN3_03929">
        <meta content=" x=0.0 y=134.0 ll=7;" datatype="xsd:string" id="meta2269" property="format" xsi:type="nex:LiteralMeta"/>
      </node>
      <node about="#node2274" id="node2274" label="0.869">
        <meta content=" fg=255 0 0 x=-2.0 y=136.5 ll=7;" datatype="xsd:string" id="meta2275" property="format" xsi:type="nex:LiteralMeta"/>
      </node>
      <node about="#node2276" id="node2276" label="0.999">
        <meta content=" fg=255 0 0 x=-1.0 y=135.5 ll=7;" datatype="xsd:string" id="meta2277" property="format" xsi:type="nex:LiteralMeta"/>
      </node>
      <node about="#node2278" id="node2278" label="FV51830_cdna_chromosome:Tspiralis1:GL622792:5702624:5710204">
        <meta content=" x=0.0 y=135.0 ll=7;" datatype="xsd:string" id="meta2279" property="format" xsi:type="nex:LiteralMeta"/>
      </node>
      <node about="#node2280" id="node2280" label="VOC11059_cdna_supercontig:O_volvulus_Cameroon_v3:OVOC_OM4:1">
        <meta content=" x=0.0 y=136.0 ll=7;" datatype="xsd:string" id="meta2281" property="format" xsi:type="nex:LiteralMeta"/>
      </node>
      <node about="#node2286" id="node2286" label="0.999">
        <meta content=" fg=255 0 0 x=-1.0 y=137.5 ll=7;" datatype="xsd:string" id="meta2287" property="format" xsi:type="nex:LiteralMeta"/>
      </node>
      <node about="#node2288" id="node2288" label="Dappu1_101007">
        <meta content=" x=0.0 y=137.0 ll=7;" datatype="xsd:string" id="meta2289" property="format" xsi:type="nex:LiteralMeta"/>
      </node>
      <node about="#node2290" id="node2290" label="FBtr0088693">
        <meta content=" x=0.0 y=138.0 ll=7;" datatype="xsd:string" id="meta2291" property="format" xsi:type="nex:LiteralMeta"/>
      </node>
      <node about="#node2308" id="node2308" label="0.963">
        <meta content=" fg=255 0 0 x=-2.0 y=140.5 ll=7;" datatype="xsd:string" id="meta2309" property="format" xsi:type="nex:LiteralMeta"/>
      </node>
      <node about="#node2310" id="node2310" label="0.624">
        <meta content=" fg=255 0 0 x=-1.0 y=139.5 ll=7;" datatype="xsd:string" id="meta2311" property="format" xsi:type="nex:LiteralMeta"/>
      </node>
      <node about="#node2312" id="node2312" label="GLEAN3_08185">
        <meta content=" x=0.0 y=139.0 ll=7;" datatype="xsd:string" id="meta2313" property="format" xsi:type="nex:LiteralMeta"/>
      </node>
      <node about="#node2314" id="node2314" label="FV51852_cdna_chromosome:Tspiralis1:GL622792:5563017:5572320">
        <meta content=" x=0.0 y=140.0 ll=7;" datatype="xsd:string" id="meta2315" property="format" xsi:type="nex:LiteralMeta"/>
      </node>
      <node about="#node2320" id="node2320" label="0.951">
        <meta content=" fg=255 0 0 x=-1.0 y=141.5 ll=7;" datatype="xsd:string" id="meta2321" property="format" xsi:type="nex:LiteralMeta"/>
      </node>
      <node about="#node2322" id="node2322" label="VOC10681_cdna_supercontig:O_volvulus_Cameroon_v3:OVOC_OM4:9">
        <meta content=" x=0.0 y=141.0 ll=7;" datatype="xsd:string" id="meta2323" property="format" xsi:type="nex:LiteralMeta"/>
      </node>
      <node about="#node2324" id="node2324" label="B0286_2b">
        <meta content=" x=0.0 y=142.0 ll=7;" datatype="xsd:string" id="meta2325" property="format" xsi:type="nex:LiteralMeta"/>
      </node>
      <node about="#node2342" id="node2342" label="1.000">
        <meta content=" fg=255 0 0 x=-6.0 y=147.03125 ll=7;" datatype="xsd:string" id="meta2343" property="format" xsi:type="nex:LiteralMeta"/>
      </node>
      <node about="#node2344" id="node2344" label="0.753">
        <meta content=" fg=255 0 0 x=-5.0 y=144.0625 ll=7;" datatype="xsd:string" id="meta2345" property="format" xsi:type="nex:LiteralMeta"/>
      </node>
      <node about="#node2346" id="node2346" label="ENST00000600751_6_ADGRE4P">
        <meta content=" x=0.0 y=143.0 ll=7;" datatype="xsd:string" id="meta2347" property="format" xsi:type="nex:LiteralMeta"/>
      </node>
      <node about="#node2348" id="node2348" label="0.873">
        <meta content=" fg=255 0 0 x=-4.0 y=145.125 ll=7;" datatype="xsd:string" id="meta2349" property="format" xsi:type="nex:LiteralMeta"/>
      </node>
      <node about="#node2350" id="node2350" label="ENST00000253673_5_ADGRE3">
        <meta content=" x=0.0 y=144.0 ll=7;" datatype="xsd:string" id="meta2351" property="format" xsi:type="nex:LiteralMeta"/>
      </node>
      <node about="#node2352" id="node2352" label="1.000">
        <meta content=" fg=255 0 0 x=-3.0 y=146.25 ll=7;" datatype="xsd:string" id="meta2353" property="format" xsi:type="nex:LiteralMeta"/>
      </node>
      <node about="#node2354" id="node2354" label="ENST00000242786_5_ADGRE5">
        <meta content=" x=0.0 y=145.0 ll=7;" datatype="xsd:string" id="meta2355" property="format" xsi:type="nex:LiteralMeta"/>
      </node>
      <node about="#node2356" id="node2356" label="0.956">
        <meta content=" fg=255 0 0 x=-2.0 y=147.5 ll=7;" datatype="xsd:string" id="meta2357" property="format" xsi:type="nex:LiteralMeta"/>
      </node>
      <node about="#node2358" id="node2358" label="0.999">
        <meta content=" fg=255 0 0 x=-1.0 y=146.5 ll=7;" datatype="xsd:string" id="meta2359" property="format" xsi:type="nex:LiteralMeta"/>
      </node>
      <node about="#node2360" id="node2360" label="ENST00000595208_5_ADGRE2">
        <meta content=" x=0.0 y=146.0 ll=7;" datatype="xsd:string" id="meta2361" property="format" xsi:type="nex:LiteralMeta"/>
      </node>
      <node about="#node2362" id="node2362" label="ENST00000360222_8_ADGRE2">
        <meta content=" x=0.0 y=147.0 ll=7;" datatype="xsd:string" id="meta2363" property="format" xsi:type="nex:LiteralMeta"/>
      </node>
      <node about="#node2368" id="node2368" label="0.802">
        <meta content=" fg=255 0 0 x=-1.0 y=148.5 ll=7;" datatype="xsd:string" id="meta2369" property="format" xsi:type="nex:LiteralMeta"/>
      </node>
      <node about="#node2370" id="node2370" label="ENST00000315576_7_ADGRE2">
        <meta content=" x=0.0 y=148.0 ll=7;" datatype="xsd:string" id="meta2371" property="format" xsi:type="nex:LiteralMeta"/>
      </node>
      <node about="#node2372" id="node2372" label="ENST00000601345_5_ADGRE2">
        <meta content=" x=0.0 y=149.0 ll=7;" datatype="xsd:string" id="meta2373" property="format" xsi:type="nex:LiteralMeta"/>
      </node>
      <node about="#node2394" id="node2394" label="ENST00000312053_8_ADGRE1">
        <meta content=" x=0.0 y=150.0 ll=7;" datatype="xsd:string" id="meta2395" property="format" xsi:type="nex:LiteralMeta"/>
      </node>
      <edge about="#edge1230" id="edge1230" length="0.03912" source="node1224" target="node1226">
        <meta content=" ip= &lt; -1.0 1.0&gt; dr=1;" datatype="xsd:string" id="meta1231" property="format" xsi:type="nex:LiteralMeta"/>
      </edge>
      <edge about="#edge1232" id="edge1232" length="1.9E-4" source="node1224" target="node1228">
        <meta content=" ip= &lt; -1.0 2.0&gt; dr=1;" datatype="xsd:string" id="meta1233" property="format" xsi:type="nex:LiteralMeta"/>
      </edge>
      <edge about="#edge1236" id="edge1236" length="0.14134" source="node1222" target="node1224">
        <meta content=" ip= &lt; -2.0 1.5&gt; dr=1;" datatype="xsd:string" id="meta1237" property="format" xsi:type="nex:LiteralMeta"/>
      </edge>
      <edge about="#edge1238" id="edge1238" length="0.39381" source="node1222" target="node1234">
        <meta content=" ip= &lt; -2.0 3.0&gt; dr=1;" datatype="xsd:string" id="meta1239" property="format" xsi:type="nex:LiteralMeta"/>
      </edge>
      <edge about="#edge1242" id="edge1242" length="0.13867" source="node1220" target="node1222">
        <meta content=" ip= &lt; -3.0 2.25&gt; dr=1;" datatype="xsd:string" id="meta1243" property="format" xsi:type="nex:LiteralMeta"/>
      </edge>
      <edge about="#edge1244" id="edge1244" length="0.12799" source="node1220" target="node1240">
        <meta content=" ip= &lt; -3.0 4.0&gt; dr=1;" datatype="xsd:string" id="meta1245" property="format" xsi:type="nex:LiteralMeta"/>
      </edge>
      <edge about="#edge1262" id="edge1262" length="0.02717" source="node1256" target="node1258">
        <meta content=" ip= &lt; -1.0 7.0&gt; dr=1;" datatype="xsd:string" id="meta1263" property="format" xsi:type="nex:LiteralMeta"/>
      </edge>
      <edge about="#edge1264" id="edge1264" length="2.2E-4" source="node1256" target="node1260">
        <meta content=" ip= &lt; -1.0 8.0&gt; dr=1;" datatype="xsd:string" id="meta1265" property="format" xsi:type="nex:LiteralMeta"/>
      </edge>
      <edge about="#edge1266" id="edge1266" length="0.4149" source="node1252" target="node1254">
        <meta content=" ip= &lt; -2.0 6.0&gt; dr=1;" datatype="xsd:string" id="meta1267" property="format" xsi:type="nex:LiteralMeta"/>
      </edge>
      <edge about="#edge1268" id="edge1268" length="0.45596" source="node1252" target="node1256">
        <meta content=" ip= &lt; -2.0 7.5&gt; dr=1;" datatype="xsd:string" id="meta1269" property="format" xsi:type="nex:LiteralMeta"/>
      </edge>
      <edge about="#edge1270" id="edge1270" length="0.61953" source="node1248" target="node1250">
        <meta content=" ip= &lt; -3.0 5.0&gt; dr=1;" datatype="xsd:string" id="meta1271" property="format" xsi:type="nex:LiteralMeta"/>
      </edge>
      <edge about="#edge1272" id="edge1272" length="0.15482" source="node1248" target="node1252">
        <meta content=" ip= &lt; -3.0 6.75&gt; dr=1;" datatype="xsd:string" id="meta1273" property="format" xsi:type="nex:LiteralMeta"/>
      </edge>
      <edge about="#edge1284" id="edge1284" length="0.5979" source="node1278" target="node1280">
        <meta content=" ip= &lt; -1.0 10.0&gt; dr=1;" datatype="xsd:string" id="meta1285" property="format" xsi:type="nex:LiteralMeta"/>
      </edge>
      <edge about="#edge1286" id="edge1286" length="0.60775" source="node1278" target="node1282">
        <meta content=" ip= &lt; -1.0 11.0&gt; dr=1;" datatype="xsd:string" id="meta1287" property="format" xsi:type="nex:LiteralMeta"/>
      </edge>
      <edge about="#edge1288" id="edge1288" length="0.84505" source="node1274" target="node1276">
        <meta content=" ip= &lt; -2.0 9.0&gt; dr=1;" datatype="xsd:string" id="meta1289" property="format" xsi:type="nex:LiteralMeta"/>
      </edge>
      <edge about="#edge1290" id="edge1290" length="0.364" source="node1274" target="node1278">
        <meta content=" ip= &lt; -2.0 10.5&gt; dr=1;" datatype="xsd:string" id="meta1291" property="format" xsi:type="nex:LiteralMeta"/>
      </edge>
      <edge about="#edge1292" id="edge1292" length="0.49017" source="node1246" target="node1248">
        <meta content=" ip= &lt; -4.0 5.875&gt; dr=1;" datatype="xsd:string" id="meta1293" property="format" xsi:type="nex:LiteralMeta"/>
      </edge>
      <edge about="#edge1294" id="edge1294" length="0.29818" source="node1246" target="node1274">
        <meta content=" ip= &lt; -4.0 9.75&gt; dr=1;" datatype="xsd:string" id="meta1295" property="format" xsi:type="nex:LiteralMeta"/>
      </edge>
      <edge about="#edge1296" id="edge1296" length="1.14246" source="node1218" target="node1220">
        <meta content=" ip= &lt; -5.0 3.125&gt; dr=1;" datatype="xsd:string" id="meta1297" property="format" xsi:type="nex:LiteralMeta"/>
      </edge>
      <edge about="#edge1298" id="edge1298" length="1.42331" source="node1218" target="node1246">
        <meta content=" ip= &lt; -5.0 7.8125&gt; dr=1;" datatype="xsd:string" id="meta1299" property="format" xsi:type="nex:LiteralMeta"/>
      </edge>
      <edge about="#edge1320" id="edge1320" length="0.70954" source="node1314" target="node1316">
        <meta content=" fg=255 0 0 ip= &lt; -1.0 14.0&gt; dr=1;" datatype="xsd:string" id="meta1321" property="format" xsi:type="nex:LiteralMeta"/>
      </edge>
      <edge about="#edge1322" id="edge1322" length="1.32372" source="node1314" target="node1318">
        <meta content=" fg=255 0 0 ip= &lt; -1.0 15.0&gt; dr=1;" datatype="xsd:string" id="meta1323" property="format" xsi:type="nex:LiteralMeta"/>
      </edge>
      <edge about="#edge1324" id="edge1324" length="1.59559" source="node1310" target="node1312">
        <meta content=" fg=255 0 0 ip= &lt; -2.0 13.0&gt; dr=1;" datatype="xsd:string" id="meta1325" property="format" xsi:type="nex:LiteralMeta"/>
      </edge>
      <edge about="#edge1326" id="edge1326" length="0.52823" source="node1310" target="node1314">
        <meta content=" fg=255 0 0 ip= &lt; -2.0 14.5&gt; dr=1;" datatype="xsd:string" id="meta1327" property="format" xsi:type="nex:LiteralMeta"/>
      </edge>
      <edge about="#edge1328" id="edge1328" length="0.69812" source="node1306" target="node1308">
        <meta content=" fg=255 0 0 ip= &lt; -3.0 12.0&gt; dr=1;" datatype="xsd:string" id="meta1329" property="format" xsi:type="nex:LiteralMeta"/>
      </edge>
      <edge about="#edge1330" id="edge1330" length="0.19007" source="node1306" target="node1310">
        <meta content=" fg=255 0 0 ip= &lt; -3.0 13.75&gt; dr=1;" datatype="xsd:string" id="meta1331" property="format" xsi:type="nex:LiteralMeta"/>
      </edge>
      <edge about="#edge1342" id="edge1342" length="0.15083" source="node1336" target="node1338">
        <meta content=" fg=255 0 0 ip= &lt; -1.0 16.0&gt; dr=1;" datatype="xsd:string" id="meta1343" property="format" xsi:type="nex:LiteralMeta"/>
      </edge>
      <edge about="#edge1344" id="edge1344" length="0.07365" source="node1336" target="node1340">
        <meta content=" fg=255 0 0 ip= &lt; -1.0 17.0&gt; dr=1;" datatype="xsd:string" id="meta1345" property="format" xsi:type="nex:LiteralMeta"/>
      </edge>
      <edge about="#edge1352" id="edge1352" length="0.19018" source="node1346" target="node1348">
        <meta content=" fg=255 0 0 ip= &lt; -1.0 18.0&gt; dr=1;" datatype="xsd:string" id="meta1353" property="format" xsi:type="nex:LiteralMeta"/>
      </edge>
      <edge about="#edge1354" id="edge1354" length="0.31949" source="node1346" target="node1350">
        <meta content=" fg=255 0 0 ip= &lt; -1.0 19.0&gt; dr=1;" datatype="xsd:string" id="meta1355" property="format" xsi:type="nex:LiteralMeta"/>
      </edge>
      <edge about="#edge1356" id="edge1356" length="0.53656" source="node1334" target="node1336">
        <meta content=" fg=255 0 0 ip= &lt; -2.0 16.5&gt; dr=1;" datatype="xsd:string" id="meta1357" property="format" xsi:type="nex:LiteralMeta"/>
      </edge>
      <edge about="#edge1358" id="edge1358" length="0.25432" source="node1334" target="node1346">
        <meta content=" fg=255 0 0 ip= &lt; -2.0 18.5&gt; dr=1;" datatype="xsd:string" id="meta1359" property="format" xsi:type="nex:LiteralMeta"/>
      </edge>
      <edge about="#edge1368" id="edge1368" length="0.12041" source="node1362" target="node1364">
        <meta content=" fg=255 0 0 ip= &lt; -1.0 20.0&gt; dr=1;" datatype="xsd:string" id="meta1369" property="format" xsi:type="nex:LiteralMeta"/>
      </edge>
      <edge about="#edge1370" id="edge1370" length="0.12731" source="node1362" target="node1366">
        <meta content=" fg=255 0 0 ip= &lt; -1.0 21.0&gt; dr=1;" datatype="xsd:string" id="meta1371" property="format" xsi:type="nex:LiteralMeta"/>
      </edge>
      <edge about="#edge1378" id="edge1378" length="0.13378" source="node1372" target="node1374">
        <meta content=" fg=255 0 0 ip= &lt; -1.0 22.0&gt; dr=1;" datatype="xsd:string" id="meta1379" property="format" xsi:type="nex:LiteralMeta"/>
      </edge>
      <edge about="#edge1380" id="edge1380" length="0.36875" source="node1372" target="node1376">
        <meta content=" fg=255 0 0 ip= &lt; -1.0 23.0&gt; dr=1;" datatype="xsd:string" id="meta1381" property="format" xsi:type="nex:LiteralMeta"/>
      </edge>
      <edge about="#edge1382" id="edge1382" length="0.21092" source="node1360" target="node1362">
        <meta content=" fg=255 0 0 ip= &lt; -2.0 20.5&gt; dr=1;" datatype="xsd:string" id="meta1383" property="format" xsi:type="nex:LiteralMeta"/>
      </edge>
      <edge about="#edge1384" id="edge1384" length="0.08956" source="node1360" target="node1372">
        <meta content=" fg=255 0 0 ip= &lt; -2.0 22.5&gt; dr=1;" datatype="xsd:string" id="meta1385" property="format" xsi:type="nex:LiteralMeta"/>
      </edge>
      <edge about="#edge1386" id="edge1386" length="0.43958" source="node1332" target="node1334">
        <meta content=" fg=255 0 0 ip= &lt; -3.0 17.5&gt; dr=1;" datatype="xsd:string" id="meta1387" property="format" xsi:type="nex:LiteralMeta"/>
      </edge>
      <edge about="#edge1388" id="edge1388" length="0.55815" source="node1332" target="node1360">
        <meta content=" fg=255 0 0 ip= &lt; -3.0 21.5&gt; dr=1;" datatype="xsd:string" id="meta1389" property="format" xsi:type="nex:LiteralMeta"/>
      </edge>
      <edge about="#edge1390" id="edge1390" length="0.13374" source="node1304" target="node1306">
        <meta content=" fg=255 0 0 ip= &lt; -4.0 12.875&gt; dr=1;" datatype="xsd:string" id="meta1391" property="format" xsi:type="nex:LiteralMeta"/>
      </edge>
      <edge about="#edge1392" id="edge1392" length="0.16293" source="node1304" target="node1332">
        <meta content=" fg=255 0 0 ip= &lt; -4.0 19.5&gt; dr=1;" datatype="xsd:string" id="meta1393" property="format" xsi:type="nex:LiteralMeta"/>
      </edge>
      <edge about="#edge1402" id="edge1402" length="0.50005" source="node1396" target="node1398">
        <meta content=" fg=255 0 0 ip= &lt; -1.0 24.0&gt; dr=1;" datatype="xsd:string" id="meta1403" property="format" xsi:type="nex:LiteralMeta"/>
      </edge>
      <edge about="#edge1404" id="edge1404" length="0.65593" source="node1396" target="node1400">
        <meta content=" fg=255 0 0 ip= &lt; -1.0 25.0&gt; dr=1;" datatype="xsd:string" id="meta1405" property="format" xsi:type="nex:LiteralMeta"/>
      </edge>
      <edge about="#edge1416" id="edge1416" length="0.55609" source="node1410" target="node1412">
        <meta content=" fg=255 0 0 ip= &lt; -1.0 27.0&gt; dr=1;" datatype="xsd:string" id="meta1417" property="format" xsi:type="nex:LiteralMeta"/>
      </edge>
      <edge about="#edge1418" id="edge1418" length="0.66686" source="node1410" target="node1414">
        <meta content=" fg=255 0 0 ip= &lt; -1.0 28.0&gt; dr=1;" datatype="xsd:string" id="meta1419" property="format" xsi:type="nex:LiteralMeta"/>
      </edge>
      <edge about="#edge1420" id="edge1420" length="0.66622" source="node1406" target="node1408">
        <meta content=" fg=255 0 0 ip= &lt; -2.0 26.0&gt; dr=1;" datatype="xsd:string" id="meta1421" property="format" xsi:type="nex:LiteralMeta"/>
      </edge>
      <edge about="#edge1422" id="edge1422" length="0.26707" source="node1406" target="node1410">
        <meta content=" fg=255 0 0 ip= &lt; -2.0 27.5&gt; dr=1;" datatype="xsd:string" id="meta1423" property="format" xsi:type="nex:LiteralMeta"/>
      </edge>
      <edge about="#edge1424" id="edge1424" length="0.23955" source="node1394" target="node1396">
        <meta content=" fg=255 0 0 ip= &lt; -3.0 24.5&gt; dr=1;" datatype="xsd:string" id="meta1425" property="format" xsi:type="nex:LiteralMeta"/>
      </edge>
      <edge about="#edge1426" id="edge1426" length="0.67991" source="node1394" target="node1406">
        <meta content=" fg=255 0 0 ip= &lt; -3.0 26.75&gt; dr=1;" datatype="xsd:string" id="meta1427" property="format" xsi:type="nex:LiteralMeta"/>
      </edge>
      <edge about="#edge1428" id="edge1428" length="0.11186" source="node1302" target="node1304">
        <meta content=" fg=255 0 0 ip= &lt; -5.0 16.1875&gt; dr=1;" datatype="xsd:string" id="meta1429" property="format" xsi:type="nex:LiteralMeta"/>
      </edge>
      <edge about="#edge1430" id="edge1430" length="0.16275" source="node1302" target="node1394">
        <meta content=" fg=255 0 0 ip= &lt; -5.0 25.625&gt; dr=1;" datatype="xsd:string" id="meta1431" property="format" xsi:type="nex:LiteralMeta"/>
      </edge>
      <edge about="#edge1454" id="edge1454" length="0.4529" source="node1448" target="node1450">
        <meta content=" fg=0 0 255 ip= &lt; -1.0 30.0&gt; dr=1;" datatype="xsd:string" id="meta1455" property="format" xsi:type="nex:LiteralMeta"/>
      </edge>
      <edge about="#edge1456" id="edge1456" length="0.87545" source="node1448" target="node1452">
        <meta content=" fg=0 0 255 ip= &lt; -1.0 31.0&gt; dr=1;" datatype="xsd:string" id="meta1457" property="format" xsi:type="nex:LiteralMeta"/>
      </edge>
      <edge about="#edge1464" id="edge1464" length="0.77058" source="node1458" target="node1460">
        <meta content=" fg=0 0 255 ip= &lt; -1.0 32.0&gt; dr=1;" datatype="xsd:string" id="meta1465" property="format" xsi:type="nex:LiteralMeta"/>
      </edge>
      <edge about="#edge1466" id="edge1466" length="0.94158" source="node1458" target="node1462">
        <meta content=" fg=0 0 255 ip= &lt; -1.0 33.0&gt; dr=1;" datatype="xsd:string" id="meta1467" property="format" xsi:type="nex:LiteralMeta"/>
      </edge>
      <edge about="#edge1468" id="edge1468" length="0.08921" source="node1446" target="node1448">
        <meta content=" fg=0 0 255 ip= &lt; -2.0 30.5&gt; dr=1;" datatype="xsd:string" id="meta1469" property="format" xsi:type="nex:LiteralMeta"/>
      </edge>
      <edge about="#edge1470" id="edge1470" length="0.21977" source="node1446" target="node1458">
        <meta content=" fg=0 0 255 ip= &lt; -2.0 32.5&gt; dr=1;" datatype="xsd:string" id="meta1471" property="format" xsi:type="nex:LiteralMeta"/>
      </edge>
      <edge about="#edge1472" id="edge1472" length="1.15385" source="node1442" target="node1444">
        <meta content=" fg=0 0 255 ip= &lt; -3.0 29.0&gt; dr=1;" datatype="xsd:string" id="meta1473" property="format" xsi:type="nex:LiteralMeta"/>
      </edge>
      <edge about="#edge1474" id="edge1474" length="0.05796" source="node1442" target="node1446">
        <meta content=" fg=0 0 255 ip= &lt; -3.0 31.5&gt; dr=1;" datatype="xsd:string" id="meta1475" property="format" xsi:type="nex:LiteralMeta"/>
      </edge>
      <edge about="#edge1486" id="edge1486" length="0.59253" source="node1480" target="node1482">
        <meta content=" fg=0 0 255 ip= &lt; -1.0 35.0&gt; dr=1;" datatype="xsd:string" id="meta1487" property="format" xsi:type="nex:LiteralMeta"/>
      </edge>
      <edge about="#edge1488" id="edge1488" length="0.35274" source="node1480" target="node1484">
        <meta content=" fg=0 0 255 ip= &lt; -1.0 36.0&gt; dr=1;" datatype="xsd:string" id="meta1489" property="format" xsi:type="nex:LiteralMeta"/>
      </edge>
      <edge about="#edge1490" id="edge1490" length="0.53875" source="node1476" target="node1478">
        <meta content=" fg=0 0 255 ip= &lt; -2.0 34.0&gt; dr=1;" datatype="xsd:string" id="meta1491" property="format" xsi:type="nex:LiteralMeta"/>
      </edge>
      <edge about="#edge1492" id="edge1492" length="0.24567" source="node1476" target="node1480">
        <meta content=" fg=0 0 255 ip= &lt; -2.0 35.5&gt; dr=1;" datatype="xsd:string" id="meta1493" property="format" xsi:type="nex:LiteralMeta"/>
      </edge>
      <edge about="#edge1494" id="edge1494" length="0.08702" source="node1440" target="node1442">
        <meta content=" fg=0 0 255 ip= &lt; -4.0 30.25&gt; dr=1;" datatype="xsd:string" id="meta1495" property="format" xsi:type="nex:LiteralMeta"/>
      </edge>
      <edge about="#edge1496" id="edge1496" length="0.19812" source="node1440" target="node1476">
        <meta content=" fg=0 0 255 ip= &lt; -4.0 34.75&gt; dr=1;" datatype="xsd:string" id="meta1497" property="format" xsi:type="nex:LiteralMeta"/>
      </edge>
      <edge about="#edge1504" id="edge1504" length="0.98198" source="node1498" target="node1500">
        <meta content=" fg=0 0 255 ip= &lt; -1.0 37.0&gt; dr=1;" datatype="xsd:string" id="meta1505" property="format" xsi:type="nex:LiteralMeta"/>
      </edge>
      <edge about="#edge1506" id="edge1506" length="1.71895" source="node1498" target="node1502">
        <meta content=" fg=0 0 255 ip= &lt; -1.0 38.0&gt; dr=1;" datatype="xsd:string" id="meta1507" property="format" xsi:type="nex:LiteralMeta"/>
      </edge>
      <edge about="#edge1508" id="edge1508" length="0.27749" source="node1438" target="node1440">
        <meta content=" fg=0 0 255 ip= &lt; -5.0 32.5&gt; dr=1;" datatype="xsd:string" id="meta1509" property="format" xsi:type="nex:LiteralMeta"/>
      </edge>
      <edge about="#edge1510" id="edge1510" length="0.20309" source="node1438" target="node1498">
        <meta content=" fg=0 0 255 ip= &lt; -5.0 37.5&gt; dr=1;" datatype="xsd:string" id="meta1511" property="format" xsi:type="nex:LiteralMeta"/>
      </edge>
      <edge about="#edge1538" id="edge1538" length="0.52649" source="node1532" target="node1534">
        <meta content=" fg=0 0 255 ip= &lt; -1.0 40.0&gt; dr=1;" datatype="xsd:string" id="meta1539" property="format" xsi:type="nex:LiteralMeta"/>
      </edge>
      <edge about="#edge1540" id="edge1540" length="0.39674" source="node1532" target="node1536">
        <meta content=" fg=0 0 255 ip= &lt; -1.0 41.0&gt; dr=1;" datatype="xsd:string" id="meta1541" property="format" xsi:type="nex:LiteralMeta"/>
      </edge>
      <edge about="#edge1542" id="edge1542" length="0.46223" source="node1528" target="node1530">
        <meta content=" fg=0 0 255 ip= &lt; -2.0 39.0&gt; dr=1;" datatype="xsd:string" id="meta1543" property="format" xsi:type="nex:LiteralMeta"/>
      </edge>
      <edge about="#edge1544" id="edge1544" length="0.19549" source="node1528" target="node1532">
        <meta content=" fg=0 0 255 ip= &lt; -2.0 40.5&gt; dr=1;" datatype="xsd:string" id="meta1545" property="format" xsi:type="nex:LiteralMeta"/>
      </edge>
      <edge about="#edge1552" id="edge1552" length="0.21026" source="node1546" target="node1548">
        <meta content=" fg=0 0 255 ip= &lt; -1.0 42.0&gt; dr=1;" datatype="xsd:string" id="meta1553" property="format" xsi:type="nex:LiteralMeta"/>
      </edge>
      <edge about="#edge1554" id="edge1554" length="0.14598" source="node1546" target="node1550">
        <meta content=" fg=0 0 255 ip= &lt; -1.0 43.0&gt; dr=1;" datatype="xsd:string" id="meta1555" property="format" xsi:type="nex:LiteralMeta"/>
      </edge>
      <edge about="#edge1556" id="edge1556" length="0.44738" source="node1526" target="node1528">
        <meta content=" fg=0 0 255 ip= &lt; -3.0 39.75&gt; dr=1;" datatype="xsd:string" id="meta1557" property="format" xsi:type="nex:LiteralMeta"/>
      </edge>
      <edge about="#edge1558" id="edge1558" length="0.46006" source="node1526" target="node1546">
        <meta content=" fg=0 0 255 ip= &lt; -3.0 42.5&gt; dr=1;" datatype="xsd:string" id="meta1559" property="format" xsi:type="nex:LiteralMeta"/>
      </edge>
      <edge about="#edge1568" id="edge1568" length="0.4698" source="node1562" target="node1564">
        <meta content=" fg=0 0 255 ip= &lt; -1.0 44.0&gt; dr=1;" datatype="xsd:string" id="meta1569" property="format" xsi:type="nex:LiteralMeta"/>
      </edge>
      <edge about="#edge1570" id="edge1570" length="3.7E-4" source="node1562" target="node1566">
        <meta content=" fg=0 0 255 ip= &lt; -1.0 45.0&gt; dr=1;" datatype="xsd:string" id="meta1571" property="format" xsi:type="nex:LiteralMeta"/>
      </edge>
      <edge about="#edge1578" id="edge1578" length="0.27582" source="node1572" target="node1574">
        <meta content=" fg=0 0 255 ip= &lt; -1.0 46.0&gt; dr=1;" datatype="xsd:string" id="meta1579" property="format" xsi:type="nex:LiteralMeta"/>
      </edge>
      <edge about="#edge1580" id="edge1580" length="0.28723" source="node1572" target="node1576">
        <meta content=" fg=0 0 255 ip= &lt; -1.0 47.0&gt; dr=1;" datatype="xsd:string" id="meta1581" property="format" xsi:type="nex:LiteralMeta"/>
      </edge>
      <edge about="#edge1582" id="edge1582" length="0.57385" source="node1560" target="node1562">
        <meta content=" fg=0 0 255 ip= &lt; -2.0 44.5&gt; dr=1;" datatype="xsd:string" id="meta1583" property="format" xsi:type="nex:LiteralMeta"/>
      </edge>
      <edge about="#edge1584" id="edge1584" length="0.22164" source="node1560" target="node1572">
        <meta content=" fg=0 0 255 ip= &lt; -2.0 46.5&gt; dr=1;" datatype="xsd:string" id="meta1585" property="format" xsi:type="nex:LiteralMeta"/>
      </edge>
      <edge about="#edge1586" id="edge1586" length="0.11807" source="node1524" target="node1526">
        <meta content=" fg=0 0 255 ip= &lt; -4.0 41.125&gt; dr=1;" datatype="xsd:string" id="meta1587" property="format" xsi:type="nex:LiteralMeta"/>
      </edge>
      <edge about="#edge1588" id="edge1588" length="0.18968" source="node1524" target="node1560">
        <meta content=" fg=0 0 255 ip= &lt; -4.0 45.5&gt; dr=1;" datatype="xsd:string" id="meta1589" property="format" xsi:type="nex:LiteralMeta"/>
      </edge>
      <edge about="#edge1596" id="edge1596" length="0.72652" source="node1590" target="node1592">
        <meta content=" fg=0 0 255 ip= &lt; -1.0 48.0&gt; dr=1;" datatype="xsd:string" id="meta1597" property="format" xsi:type="nex:LiteralMeta"/>
      </edge>
      <edge about="#edge1598" id="edge1598" length="0.48274" source="node1590" target="node1594">
        <meta content=" fg=0 0 255 ip= &lt; -1.0 49.0&gt; dr=1;" datatype="xsd:string" id="meta1599" property="format" xsi:type="nex:LiteralMeta"/>
      </edge>
      <edge about="#edge1600" id="edge1600" length="0.03858" source="node1522" target="node1524">
        <meta content=" fg=0 0 255 ip= &lt; -5.0 43.3125&gt; dr=1;" datatype="xsd:string" id="meta1601" property="format" xsi:type="nex:LiteralMeta"/>
      </edge>
      <edge about="#edge1602" id="edge1602" length="0.44311" source="node1522" target="node1590">
        <meta content=" fg=0 0 255 ip= &lt; -5.0 48.5&gt; dr=1;" datatype="xsd:string" id="meta1603" property="format" xsi:type="nex:LiteralMeta"/>
      </edge>
      <edge about="#edge1610" id="edge1610" length="0.27032" source="node1604" target="node1606">
        <meta content=" fg=0 0 255 ip= &lt; -1.0 50.0&gt; dr=1;" datatype="xsd:string" id="meta1611" property="format" xsi:type="nex:LiteralMeta"/>
      </edge>
      <edge about="#edge1612" id="edge1612" length="0.36919" source="node1604" target="node1608">
        <meta content=" fg=0 0 255 ip= &lt; -1.0 51.0&gt; dr=1;" datatype="xsd:string" id="meta1613" property="format" xsi:type="nex:LiteralMeta"/>
      </edge>
      <edge about="#edge1614" id="edge1614" length="0.08067" source="node1520" target="node1522">
        <meta content=" fg=0 0 255 ip= &lt; -6.0 45.90625&gt; dr=1;" datatype="xsd:string" id="meta1615" property="format" xsi:type="nex:LiteralMeta"/>
      </edge>
      <edge about="#edge1616" id="edge1616" length="0.52568" source="node1520" target="node1604">
        <meta content=" fg=0 0 255 ip= &lt; -6.0 50.5&gt; dr=1;" datatype="xsd:string" id="meta1617" property="format" xsi:type="nex:LiteralMeta"/>
      </edge>
      <edge about="#edge1620" id="edge1620" length="0.1771" source="node1518" target="node1520">
        <meta content=" fg=0 0 255 ip= &lt; -7.0 48.203125&gt; dr=1;" datatype="xsd:string" id="meta1621" property="format" xsi:type="nex:LiteralMeta"/>
      </edge>
      <edge about="#edge1622" id="edge1622" length="0.68301" source="node1518" target="node1618">
        <meta content=" fg=0 0 255 ip= &lt; -7.0 52.0&gt; dr=1;" datatype="xsd:string" id="meta1623" property="format" xsi:type="nex:LiteralMeta"/>
      </edge>
      <edge about="#edge1632" id="edge1632" length="0.71329" source="node1626" target="node1628">
        <meta content=" fg=0 0 255 ip= &lt; -1.0 53.0&gt; dr=1;" datatype="xsd:string" id="meta1633" property="format" xsi:type="nex:LiteralMeta"/>
      </edge>
      <edge about="#edge1634" id="edge1634" length="0.50713" source="node1626" target="node1630">
        <meta content=" fg=0 0 255 ip= &lt; -1.0 54.0&gt; dr=1;" datatype="xsd:string" id="meta1635" property="format" xsi:type="nex:LiteralMeta"/>
      </edge>
      <edge about="#edge1644" id="edge1644" length="0.64533" source="node1638" target="node1640">
        <meta content=" fg=0 0 255 ip= &lt; -1.0 55.0&gt; dr=1;" datatype="xsd:string" id="meta1645" property="format" xsi:type="nex:LiteralMeta"/>
      </edge>
      <edge about="#edge1646" id="edge1646" length="0.80328" source="node1638" target="node1642">
        <meta content=" fg=0 0 255 ip= &lt; -1.0 56.0&gt; dr=1;" datatype="xsd:string" id="meta1647" property="format" xsi:type="nex:LiteralMeta"/>
      </edge>
      <edge about="#edge1658" id="edge1658" length="0.55371" source="node1652" target="node1654">
        <meta content=" fg=0 0 255 ip= &lt; -1.0 57.0&gt; dr=1;" datatype="xsd:string" id="meta1659" property="format" xsi:type="nex:LiteralMeta"/>
      </edge>
      <edge about="#edge1660" id="edge1660" length="0.5081" source="node1652" target="node1656">
        <meta content=" fg=0 0 255 ip= &lt; -1.0 58.0&gt; dr=1;" datatype="xsd:string" id="meta1661" property="format" xsi:type="nex:LiteralMeta"/>
      </edge>
      <edge about="#edge1664" id="edge1664" length="0.21415" source="node1650" target="node1652">
        <meta content=" fg=0 0 255 ip= &lt; -2.0 57.5&gt; dr=1;" datatype="xsd:string" id="meta1665" property="format" xsi:type="nex:LiteralMeta"/>
      </edge>
      <edge about="#edge1666" id="edge1666" length="0.75069" source="node1650" target="node1662">
        <meta content=" fg=0 0 255 ip= &lt; -2.0 59.0&gt; dr=1;" datatype="xsd:string" id="meta1667" property="format" xsi:type="nex:LiteralMeta"/>
      </edge>
      <edge about="#edge1670" id="edge1670" length="0.06552" source="node1648" target="node1650">
        <meta content=" fg=0 0 255 ip= &lt; -3.0 58.25&gt; dr=1;" datatype="xsd:string" id="meta1671" property="format" xsi:type="nex:LiteralMeta"/>
      </edge>
      <edge about="#edge1672" id="edge1672" length="0.86976" source="node1648" target="node1668">
        <meta content=" fg=0 0 255 ip= &lt; -3.0 60.0&gt; dr=1;" datatype="xsd:string" id="meta1673" property="format" xsi:type="nex:LiteralMeta"/>
      </edge>
      <edge about="#edge1674" id="edge1674" length="0.07953" source="node1636" target="node1638">
        <meta content=" fg=0 0 255 ip= &lt; -4.0 55.5&gt; dr=1;" datatype="xsd:string" id="meta1675" property="format" xsi:type="nex:LiteralMeta"/>
      </edge>
      <edge about="#edge1676" id="edge1676" length="0.13496" source="node1636" target="node1648">
        <meta content=" fg=0 0 255 ip= &lt; -4.0 59.125&gt; dr=1;" datatype="xsd:string" id="meta1677" property="format" xsi:type="nex:LiteralMeta"/>
      </edge>
      <edge about="#edge1678" id="edge1678" length="0.5388" source="node1624" target="node1626">
        <meta content=" fg=0 0 255 ip= &lt; -5.0 53.5&gt; dr=1;" datatype="xsd:string" id="meta1679" property="format" xsi:type="nex:LiteralMeta"/>
      </edge>
      <edge about="#edge1680" id="edge1680" length="0.2702" source="node1624" target="node1636">
        <meta content=" fg=0 0 255 ip= &lt; -5.0 57.3125&gt; dr=1;" datatype="xsd:string" id="meta1681" property="format" xsi:type="nex:LiteralMeta"/>
      </edge>
      <edge about="#edge1682" id="edge1682" length="0.4097" source="node1516" target="node1518">
        <meta content=" fg=0 0 255 ip= &lt; -8.0 50.101562&gt; dr=1;" datatype="xsd:string" id="meta1683" property="format" xsi:type="nex:LiteralMeta"/>
      </edge>
      <edge about="#edge1684" id="edge1684" length="0.44719" source="node1516" target="node1624">
        <meta content=" fg=0 0 255 ip= &lt; -8.0 55.40625&gt; dr=1;" datatype="xsd:string" id="meta1685" property="format" xsi:type="nex:LiteralMeta"/>
      </edge>
      <edge about="#edge1688" id="edge1688" length="0.15769" source="node1514" target="node1516">
        <meta content=" fg=0 0 255 ip= &lt; -9.0 52.753906&gt; dr=1;" datatype="xsd:string" id="meta1689" property="format" xsi:type="nex:LiteralMeta"/>
      </edge>
      <edge about="#edge1690" id="edge1690" length="0.90704" source="node1514" target="node1686">
        <meta content=" fg=0 0 255 ip= &lt; -9.0 61.0&gt; dr=1;" datatype="xsd:string" id="meta1691" property="format" xsi:type="nex:LiteralMeta"/>
      </edge>
      <edge about="#edge1704" id="edge1704" length="0.17064" source="node1698" target="node1700">
        <meta content=" fg=0 0 255 ip= &lt; -1.0 62.0&gt; dr=1;" datatype="xsd:string" id="meta1705" property="format" xsi:type="nex:LiteralMeta"/>
      </edge>
      <edge about="#edge1706" id="edge1706" length="0.38592" source="node1698" target="node1702">
        <meta content=" fg=0 0 255 ip= &lt; -1.0 63.0&gt; dr=1;" datatype="xsd:string" id="meta1707" property="format" xsi:type="nex:LiteralMeta"/>
      </edge>
      <edge about="#edge1710" id="edge1710" length="0.15827" source="node1696" target="node1698">
        <meta content=" fg=0 0 255 ip= &lt; -2.0 62.5&gt; dr=1;" datatype="xsd:string" id="meta1711" property="format" xsi:type="nex:LiteralMeta"/>
      </edge>
      <edge about="#edge1712" id="edge1712" length="0.64076" source="node1696" target="node1708">
        <meta content=" fg=0 0 255 ip= &lt; -2.0 64.0&gt; dr=1;" datatype="xsd:string" id="meta1713" property="format" xsi:type="nex:LiteralMeta"/>
      </edge>
      <edge about="#edge1716" id="edge1716" length="0.11938" source="node1694" target="node1696">
        <meta content=" fg=0 0 255 ip= &lt; -3.0 63.25&gt; dr=1;" datatype="xsd:string" id="meta1717" property="format" xsi:type="nex:LiteralMeta"/>
      </edge>
      <edge about="#edge1718" id="edge1718" length="0.40992" source="node1694" target="node1714">
        <meta content=" fg=0 0 255 ip= &lt; -3.0 65.0&gt; dr=1;" datatype="xsd:string" id="meta1719" property="format" xsi:type="nex:LiteralMeta"/>
      </edge>
      <edge about="#edge1732" id="edge1732" length="0.56008" source="node1726" target="node1728">
        <meta content=" fg=0 0 255 ip= &lt; -1.0 67.0&gt; dr=1;" datatype="xsd:string" id="meta1733" property="format" xsi:type="nex:LiteralMeta"/>
      </edge>
      <edge about="#edge1734" id="edge1734" length="0.29029" source="node1726" target="node1730">
        <meta content=" fg=0 0 255 ip= &lt; -1.0 68.0&gt; dr=1;" datatype="xsd:string" id="meta1735" property="format" xsi:type="nex:LiteralMeta"/>
      </edge>
      <edge about="#edge1736" id="edge1736" length="0.35171" source="node1722" target="node1724">
        <meta content=" fg=0 0 255 ip= &lt; -2.0 66.0&gt; dr=1;" datatype="xsd:string" id="meta1737" property="format" xsi:type="nex:LiteralMeta"/>
      </edge>
      <edge about="#edge1738" id="edge1738" length="0.11264" source="node1722" target="node1726">
        <meta content=" fg=0 0 255 ip= &lt; -2.0 67.5&gt; dr=1;" datatype="xsd:string" id="meta1739" property="format" xsi:type="nex:LiteralMeta"/>
      </edge>
      <edge about="#edge1746" id="edge1746" length="0.43059" source="node1740" target="node1742">
        <meta content=" fg=0 0 255 ip= &lt; -1.0 69.0&gt; dr=1;" datatype="xsd:string" id="meta1747" property="format" xsi:type="nex:LiteralMeta"/>
      </edge>
      <edge about="#edge1748" id="edge1748" length="0.32834" source="node1740" target="node1744">
        <meta content=" fg=0 0 255 ip= &lt; -1.0 70.0&gt; dr=1;" datatype="xsd:string" id="meta1749" property="format" xsi:type="nex:LiteralMeta"/>
      </edge>
      <edge about="#edge1750" id="edge1750" length="0.11379" source="node1720" target="node1722">
        <meta content=" fg=0 0 255 ip= &lt; -3.0 66.75&gt; dr=1;" datatype="xsd:string" id="meta1751" property="format" xsi:type="nex:LiteralMeta"/>
      </edge>
      <edge about="#edge1752" id="edge1752" length="0.32164" source="node1720" target="node1740">
        <meta content=" fg=0 0 255 ip= &lt; -3.0 69.5&gt; dr=1;" datatype="xsd:string" id="meta1753" property="format" xsi:type="nex:LiteralMeta"/>
      </edge>
      <edge about="#edge1754" id="edge1754" length="0.31182" source="node1692" target="node1694">
        <meta content=" fg=0 0 255 ip= &lt; -4.0 64.125&gt; dr=1;" datatype="xsd:string" id="meta1755" property="format" xsi:type="nex:LiteralMeta"/>
      </edge>
      <edge about="#edge1756" id="edge1756" length="0.50189" source="node1692" target="node1720">
        <meta content=" fg=0 0 255 ip= &lt; -4.0 68.125&gt; dr=1;" datatype="xsd:string" id="meta1757" property="format" xsi:type="nex:LiteralMeta"/>
      </edge>
      <edge about="#edge1758" id="edge1758" length="0.16376" source="node1512" target="node1514">
        <meta content=" fg=0 0 255 ip= &lt; -10.0 56.876953&gt; dr=1;" datatype="xsd:string" id="meta1759" property="format" xsi:type="nex:LiteralMeta"/>
      </edge>
      <edge about="#edge1760" id="edge1760" length="0.20983" source="node1512" target="node1692">
        <meta content=" fg=0 0 255 ip= &lt; -10.0 66.125&gt; dr=1;" datatype="xsd:string" id="meta1761" property="format" xsi:type="nex:LiteralMeta"/>
      </edge>
      <edge about="#edge1762" id="edge1762" length="0.14709" source="node1436" target="node1438">
        <meta content=" fg=0 0 255 ip= &lt; -11.0 35.0&gt; dr=1;" datatype="xsd:string" id="meta1763" property="format" xsi:type="nex:LiteralMeta"/>
      </edge>
      <edge about="#edge1764" id="edge1764" length="0.30717" source="node1436" target="node1512">
        <meta content=" fg=0 0 255 ip= &lt; -11.0 61.500977&gt; dr=1;" datatype="xsd:string" id="meta1765" property="format" xsi:type="nex:LiteralMeta"/>
      </edge>
      <edge about="#edge1768" id="edge1768" length="0.15966" source="node1434" target="node1436">
        <meta content=" fg=0 0 255 ip= &lt; -12.0 48.25049&gt; dr=1;" datatype="xsd:string" id="meta1769" property="format" xsi:type="nex:LiteralMeta"/>
      </edge>
      <edge about="#edge1770" id="edge1770" length="1.81529" source="node1434" target="node1766">
        <meta content=" fg=0 0 255 ip= &lt; -12.0 71.0&gt; dr=1;" datatype="xsd:string" id="meta1771" property="format" xsi:type="nex:LiteralMeta"/>
      </edge>
      <edge about="#edge1794" id="edge1794" length="0.49149" source="node1788" target="node1790">
        <meta content=" fg=51 102 255 ip= &lt; -1.0 74.0&gt; dr=1;" datatype="xsd:string" id="meta1795" property="format" xsi:type="nex:LiteralMeta"/>
      </edge>
      <edge about="#edge1796" id="edge1796" length="0.24205" source="node1788" target="node1792">
        <meta content=" fg=51 102 255 ip= &lt; -1.0 75.0&gt; dr=1;" datatype="xsd:string" id="meta1797" property="format" xsi:type="nex:LiteralMeta"/>
      </edge>
      <edge about="#edge1806" id="edge1806" length="0.20418" source="node1800" target="node1802">
        <meta content=" fg=51 102 255 ip= &lt; -1.0 76.0&gt; dr=1;" datatype="xsd:string" id="meta1807" property="format" xsi:type="nex:LiteralMeta"/>
      </edge>
      <edge about="#edge1808" id="edge1808" length="0.4942" source="node1800" target="node1804">
        <meta content=" fg=51 102 255 ip= &lt; -1.0 77.0&gt; dr=1;" datatype="xsd:string" id="meta1809" property="format" xsi:type="nex:LiteralMeta"/>
      </edge>
      <edge about="#edge1812" id="edge1812" length="0.12502" source="node1798" target="node1800">
        <meta content=" fg=51 102 255 ip= &lt; -2.0 76.5&gt; dr=1;" datatype="xsd:string" id="meta1813" property="format" xsi:type="nex:LiteralMeta"/>
      </edge>
      <edge about="#edge1814" id="edge1814" length="0.19633" source="node1798" target="node1810">
        <meta content=" fg=51 102 255 ip= &lt; -2.0 78.0&gt; dr=1;" datatype="xsd:string" id="meta1815" property="format" xsi:type="nex:LiteralMeta"/>
      </edge>
      <edge about="#edge1816" id="edge1816" length="0.16631" source="node1786" target="node1788">
        <meta content=" fg=51 102 255 ip= &lt; -3.0 74.5&gt; dr=1;" datatype="xsd:string" id="meta1817" property="format" xsi:type="nex:LiteralMeta"/>
      </edge>
      <edge about="#edge1818" id="edge1818" length="0.12756" source="node1786" target="node1798">
        <meta content=" fg=51 102 255 ip= &lt; -3.0 77.25&gt; dr=1;" datatype="xsd:string" id="meta1819" property="format" xsi:type="nex:LiteralMeta"/>
      </edge>
      <edge about="#edge1820" id="edge1820" length="0.66257" source="node1782" target="node1784">
        <meta content=" fg=51 102 255 ip= &lt; -4.0 73.0&gt; dr=1;" datatype="xsd:string" id="meta1821" property="format" xsi:type="nex:LiteralMeta"/>
      </edge>
      <edge about="#edge1822" id="edge1822" length="0.11021" source="node1782" target="node1786">
        <meta content=" fg=51 102 255 ip= &lt; -4.0 75.875&gt; dr=1;" datatype="xsd:string" id="meta1823" property="format" xsi:type="nex:LiteralMeta"/>
      </edge>
      <edge about="#edge1824" id="edge1824" length="0.35023" source="node1778" target="node1780">
        <meta content=" fg=51 102 255 ip= &lt; -5.0 72.0&gt; dr=1;" datatype="xsd:string" id="meta1825" property="format" xsi:type="nex:LiteralMeta"/>
      </edge>
      <edge about="#edge1826" id="edge1826" length="0.33379" source="node1778" target="node1782">
        <meta content=" fg=51 102 255 ip= &lt; -5.0 74.4375&gt; dr=1;" datatype="xsd:string" id="meta1827" property="format" xsi:type="nex:LiteralMeta"/>
      </edge>
      <edge about="#edge1834" id="edge1834" length="0.68693" source="node1828" target="node1830">
        <meta content=" fg=51 102 255 ip= &lt; -1.0 79.0&gt; dr=1;" datatype="xsd:string" id="meta1835" property="format" xsi:type="nex:LiteralMeta"/>
      </edge>
      <edge about="#edge1836" id="edge1836" length="0.97201" source="node1828" target="node1832">
        <meta content=" fg=51 102 255 ip= &lt; -1.0 80.0&gt; dr=1;" datatype="xsd:string" id="meta1837" property="format" xsi:type="nex:LiteralMeta"/>
      </edge>
      <edge about="#edge1838" id="edge1838" length="0.38397" source="node1776" target="node1778">
        <meta content=" fg=51 102 255 ip= &lt; -6.0 73.21875&gt; dr=1;" datatype="xsd:string" id="meta1839" property="format" xsi:type="nex:LiteralMeta"/>
      </edge>
      <edge about="#edge1840" id="edge1840" length="0.30702" source="node1776" target="node1828">
        <meta content=" fg=51 102 255 ip= &lt; -6.0 79.5&gt; dr=1;" datatype="xsd:string" id="meta1841" property="format" xsi:type="nex:LiteralMeta"/>
      </edge>
      <edge about="#edge1854" id="edge1854" length="1.05875" source="node1848" target="node1850">
        <meta content=" fg=51 102 255 ip= &lt; -1.0 82.0&gt; dr=1;" datatype="xsd:string" id="meta1855" property="format" xsi:type="nex:LiteralMeta"/>
      </edge>
      <edge about="#edge1856" id="edge1856" length="0.52976" source="node1848" target="node1852">
        <meta content=" fg=51 102 255 ip= &lt; -1.0 83.0&gt; dr=1;" datatype="xsd:string" id="meta1857" property="format" xsi:type="nex:LiteralMeta"/>
      </edge>
      <edge about="#edge1858" id="edge1858" length="0.89971" source="node1844" target="node1846">
        <meta content=" fg=51 102 255 ip= &lt; -2.0 81.0&gt; dr=1;" datatype="xsd:string" id="meta1859" property="format" xsi:type="nex:LiteralMeta"/>
      </edge>
      <edge about="#edge1860" id="edge1860" length="0.23819" source="node1844" target="node1848">
        <meta content=" fg=51 102 255 ip= &lt; -2.0 82.5&gt; dr=1;" datatype="xsd:string" id="meta1861" property="format" xsi:type="nex:LiteralMeta"/>
      </edge>
      <edge about="#edge1874" id="edge1874" length="1.32542" source="node1868" target="node1870">
        <meta content=" fg=51 102 255 ip= &lt; -1.0 85.0&gt; dr=1;" datatype="xsd:string" id="meta1875" property="format" xsi:type="nex:LiteralMeta"/>
      </edge>
      <edge about="#edge1876" id="edge1876" length="1.00811" source="node1868" target="node1872">
        <meta content=" fg=51 102 255 ip= &lt; -1.0 86.0&gt; dr=1;" datatype="xsd:string" id="meta1877" property="format" xsi:type="nex:LiteralMeta"/>
      </edge>
      <edge about="#edge1878" id="edge1878" length="0.61203" source="node1864" target="node1866">
        <meta content=" fg=51 102 255 ip= &lt; -2.0 84.0&gt; dr=1;" datatype="xsd:string" id="meta1879" property="format" xsi:type="nex:LiteralMeta"/>
      </edge>
      <edge about="#edge1880" id="edge1880" length="0.1686" source="node1864" target="node1868">
        <meta content=" fg=51 102 255 ip= &lt; -2.0 85.5&gt; dr=1;" datatype="xsd:string" id="meta1881" property="format" xsi:type="nex:LiteralMeta"/>
      </edge>
      <edge about="#edge1900" id="edge1900" length="0.89332" source="node1894" target="node1896">
        <meta content=" fg=51 102 255 ip= &lt; -1.0 89.0&gt; dr=1;" datatype="xsd:string" id="meta1901" property="format" xsi:type="nex:LiteralMeta"/>
      </edge>
      <edge about="#edge1902" id="edge1902" length="0.92773" source="node1894" target="node1898">
        <meta content=" fg=51 102 255 ip= &lt; -1.0 90.0&gt; dr=1;" datatype="xsd:string" id="meta1903" property="format" xsi:type="nex:LiteralMeta"/>
      </edge>
      <edge about="#edge1904" id="edge1904" length="0.93062" source="node1890" target="node1892">
        <meta content=" fg=51 102 255 ip= &lt; -2.0 88.0&gt; dr=1;" datatype="xsd:string" id="meta1905" property="format" xsi:type="nex:LiteralMeta"/>
      </edge>
      <edge about="#edge1906" id="edge1906" length="0.1918" source="node1890" target="node1894">
        <meta content=" fg=51 102 255 ip= &lt; -2.0 89.5&gt; dr=1;" datatype="xsd:string" id="meta1907" property="format" xsi:type="nex:LiteralMeta"/>
      </edge>
      <edge about="#edge1908" id="edge1908" length="1.53471" source="node1886" target="node1888">
        <meta content=" fg=51 102 255 ip= &lt; -3.0 87.0&gt; dr=1;" datatype="xsd:string" id="meta1909" property="format" xsi:type="nex:LiteralMeta"/>
      </edge>
      <edge about="#edge1910" id="edge1910" length="0.79998" source="node1886" target="node1890">
        <meta content=" fg=51 102 255 ip= &lt; -3.0 88.75&gt; dr=1;" datatype="xsd:string" id="meta1911" property="format" xsi:type="nex:LiteralMeta"/>
      </edge>
      <edge about="#edge1914" id="edge1914" length="0.23139" source="node1884" target="node1886">
        <meta content=" fg=51 102 255 ip= &lt; -4.0 87.875&gt; dr=1;" datatype="xsd:string" id="meta1915" property="format" xsi:type="nex:LiteralMeta"/>
      </edge>
      <edge about="#edge1916" id="edge1916" length="1.81367" source="node1884" target="node1912">
        <meta content=" fg=51 102 255 ip= &lt; -4.0 91.0&gt; dr=1;" datatype="xsd:string" id="meta1917" property="format" xsi:type="nex:LiteralMeta"/>
      </edge>
      <edge about="#edge1926" id="edge1926" length="0.57489" source="node1920" target="node1922">
        <meta content=" fg=51 102 255 ip= &lt; -1.0 92.0&gt; dr=1;" datatype="xsd:string" id="meta1927" property="format" xsi:type="nex:LiteralMeta"/>
      </edge>
      <edge about="#edge1928" id="edge1928" length="0.51134" source="node1920" target="node1924">
        <meta content=" fg=51 102 255 ip= &lt; -1.0 93.0&gt; dr=1;" datatype="xsd:string" id="meta1929" property="format" xsi:type="nex:LiteralMeta"/>
      </edge>
      <edge about="#edge1938" id="edge1938" length="0.76531" source="node1932" target="node1934">
        <meta content=" fg=51 102 255 ip= &lt; -1.0 94.0&gt; dr=1;" datatype="xsd:string" id="meta1939" property="format" xsi:type="nex:LiteralMeta"/>
      </edge>
      <edge about="#edge1940" id="edge1940" length="0.66584" source="node1932" target="node1936">
        <meta content=" fg=51 102 255 ip= &lt; -1.0 95.0&gt; dr=1;" datatype="xsd:string" id="meta1941" property="format" xsi:type="nex:LiteralMeta"/>
      </edge>
      <edge about="#edge1952" id="edge1952" length="0.64711" source="node1946" target="node1948">
        <meta content=" fg=51 102 255 ip= &lt; -1.0 97.0&gt; dr=1;" datatype="xsd:string" id="meta1953" property="format" xsi:type="nex:LiteralMeta"/>
      </edge>
      <edge about="#edge1954" id="edge1954" length="0.92511" source="node1946" target="node1950">
        <meta content=" fg=51 102 255 ip= &lt; -1.0 98.0&gt; dr=1;" datatype="xsd:string" id="meta1955" property="format" xsi:type="nex:LiteralMeta"/>
      </edge>
      <edge about="#edge1956" id="edge1956" length="0.66881" source="node1942" target="node1944">
        <meta content=" fg=51 102 255 ip= &lt; -2.0 96.0&gt; dr=1;" datatype="xsd:string" id="meta1957" property="format" xsi:type="nex:LiteralMeta"/>
      </edge>
      <edge about="#edge1958" id="edge1958" length="0.2153" source="node1942" target="node1946">
        <meta content=" fg=51 102 255 ip= &lt; -2.0 97.5&gt; dr=1;" datatype="xsd:string" id="meta1959" property="format" xsi:type="nex:LiteralMeta"/>
      </edge>
      <edge about="#edge1960" id="edge1960" length="0.32013" source="node1930" target="node1932">
        <meta content=" fg=51 102 255 ip= &lt; -3.0 94.5&gt; dr=1;" datatype="xsd:string" id="meta1961" property="format" xsi:type="nex:LiteralMeta"/>
      </edge>
      <edge about="#edge1962" id="edge1962" length="0.24565" source="node1930" target="node1942">
        <meta content=" fg=51 102 255 ip= &lt; -3.0 96.75&gt; dr=1;" datatype="xsd:string" id="meta1963" property="format" xsi:type="nex:LiteralMeta"/>
      </edge>
      <edge about="#edge1964" id="edge1964" length="0.18122" source="node1918" target="node1920">
        <meta content=" fg=51 102 255 ip= &lt; -4.0 92.5&gt; dr=1;" datatype="xsd:string" id="meta1965" property="format" xsi:type="nex:LiteralMeta"/>
      </edge>
      <edge about="#edge1966" id="edge1966" length="0.09483" source="node1918" target="node1930">
        <meta content=" fg=51 102 255 ip= &lt; -4.0 95.625&gt; dr=1;" datatype="xsd:string" id="meta1967" property="format" xsi:type="nex:LiteralMeta"/>
      </edge>
      <edge about="#edge1968" id="edge1968" length="0.1353" source="node1882" target="node1884">
        <meta content=" fg=51 102 255 ip= &lt; -5.0 89.4375&gt; dr=1;" datatype="xsd:string" id="meta1969" property="format" xsi:type="nex:LiteralMeta"/>
      </edge>
      <edge about="#edge1970" id="edge1970" length="0.50075" source="node1882" target="node1918">
        <meta content=" fg=51 102 255 ip= &lt; -5.0 94.0625&gt; dr=1;" datatype="xsd:string" id="meta1971" property="format" xsi:type="nex:LiteralMeta"/>
      </edge>
      <edge about="#edge1972" id="edge1972" length="0.38502" source="node1862" target="node1864">
        <meta content=" fg=51 102 255 ip= &lt; -6.0 84.75&gt; dr=1;" datatype="xsd:string" id="meta1973" property="format" xsi:type="nex:LiteralMeta"/>
      </edge>
      <edge about="#edge1974" id="edge1974" length="0.70299" source="node1862" target="node1882">
        <meta content=" fg=51 102 255 ip= &lt; -6.0 91.75&gt; dr=1;" datatype="xsd:string" id="meta1975" property="format" xsi:type="nex:LiteralMeta"/>
      </edge>
      <edge about="#edge1976" id="edge1976" length="0.19666" source="node1842" target="node1844">
        <meta content=" fg=51 102 255 ip= &lt; -7.0 81.75&gt; dr=1;" datatype="xsd:string" id="meta1977" property="format" xsi:type="nex:LiteralMeta"/>
      </edge>
      <edge about="#edge1978" id="edge1978" length="0.04725" source="node1842" target="node1862">
        <meta content=" fg=51 102 255 ip= &lt; -7.0 88.25&gt; dr=1;" datatype="xsd:string" id="meta1979" property="format" xsi:type="nex:LiteralMeta"/>
      </edge>
      <edge about="#edge1980" id="edge1980" length="0.13902" source="node1774" target="node1776">
        <meta content=" fg=51 102 255 ip= &lt; -8.0 76.359375&gt; dr=1;" datatype="xsd:string" id="meta1981" property="format" xsi:type="nex:LiteralMeta"/>
      </edge>
      <edge about="#edge1982" id="edge1982" length="0.09585" source="node1774" target="node1842">
        <meta content=" fg=51 102 255 ip= &lt; -8.0 85.0&gt; dr=1;" datatype="xsd:string" id="meta1983" property="format" xsi:type="nex:LiteralMeta"/>
      </edge>
      <edge about="#edge2004" id="edge2004" length="0.08278" source="node1998" target="node2000">
        <meta content=" fg=51 102 255 ip= &lt; -1.0 101.0&gt; dr=1;" datatype="xsd:string" id="meta2005" property="format" xsi:type="nex:LiteralMeta"/>
      </edge>
      <edge about="#edge2006" id="edge2006" length="0.06004" source="node1998" target="node2002">
        <meta content=" fg=51 102 255 ip= &lt; -1.0 102.0&gt; dr=1;" datatype="xsd:string" id="meta2007" property="format" xsi:type="nex:LiteralMeta"/>
      </edge>
      <edge about="#edge2018" id="edge2018" length="0.31712" source="node2012" target="node2014">
        <meta content=" fg=51 102 255 ip= &lt; -1.0 104.0&gt; dr=1;" datatype="xsd:string" id="meta2019" property="format" xsi:type="nex:LiteralMeta"/>
      </edge>
      <edge about="#edge2020" id="edge2020" length="0.33215" source="node2012" target="node2016">
        <meta content=" fg=51 102 255 ip= &lt; -1.0 105.0&gt; dr=1;" datatype="xsd:string" id="meta2021" property="format" xsi:type="nex:LiteralMeta"/>
      </edge>
      <edge about="#edge2022" id="edge2022" length="0.62281" source="node2008" target="node2010">
        <meta content=" fg=51 102 255 ip= &lt; -2.0 103.0&gt; dr=1;" datatype="xsd:string" id="meta2023" property="format" xsi:type="nex:LiteralMeta"/>
      </edge>
      <edge about="#edge2024" id="edge2024" length="0.11227" source="node2008" target="node2012">
        <meta content=" fg=51 102 255 ip= &lt; -2.0 104.5&gt; dr=1;" datatype="xsd:string" id="meta2025" property="format" xsi:type="nex:LiteralMeta"/>
      </edge>
      <edge about="#edge2026" id="edge2026" length="0.28197" source="node1996" target="node1998">
        <meta content=" fg=51 102 255 ip= &lt; -3.0 101.5&gt; dr=1;" datatype="xsd:string" id="meta2027" property="format" xsi:type="nex:LiteralMeta"/>
      </edge>
      <edge about="#edge2028" id="edge2028" length="0.14123" source="node1996" target="node2008">
        <meta content=" fg=51 102 255 ip= &lt; -3.0 103.75&gt; dr=1;" datatype="xsd:string" id="meta2029" property="format" xsi:type="nex:LiteralMeta"/>
      </edge>
      <edge about="#edge2030" id="edge2030" length="0.77767" source="node1992" target="node1994">
        <meta content=" fg=51 102 255 ip= &lt; -4.0 100.0&gt; dr=1;" datatype="xsd:string" id="meta2031" property="format" xsi:type="nex:LiteralMeta"/>
      </edge>
      <edge about="#edge2032" id="edge2032" length="0.6837" source="node1992" target="node1996">
        <meta content=" fg=51 102 255 ip= &lt; -4.0 102.625&gt; dr=1;" datatype="xsd:string" id="meta2033" property="format" xsi:type="nex:LiteralMeta"/>
      </edge>
      <edge about="#edge2034" id="edge2034" length="0.89031" source="node1988" target="node1990">
        <meta content=" fg=51 102 255 ip= &lt; -5.0 99.0&gt; dr=1;" datatype="xsd:string" id="meta2035" property="format" xsi:type="nex:LiteralMeta"/>
      </edge>
      <edge about="#edge2036" id="edge2036" length="1.15843" source="node1988" target="node1992">
        <meta content=" fg=51 102 255 ip= &lt; -5.0 101.3125&gt; dr=1;" datatype="xsd:string" id="meta2037" property="format" xsi:type="nex:LiteralMeta"/>
      </edge>
      <edge about="#edge2054" id="edge2054" length="0.52153" source="node2048" target="node2050">
        <meta content=" fg=51 102 255 ip= &lt; -1.0 108.0&gt; dr=1;" datatype="xsd:string" id="meta2055" property="format" xsi:type="nex:LiteralMeta"/>
      </edge>
      <edge about="#edge2056" id="edge2056" length="0.45199" source="node2048" target="node2052">
        <meta content=" fg=51 102 255 ip= &lt; -1.0 109.0&gt; dr=1;" datatype="xsd:string" id="meta2057" property="format" xsi:type="nex:LiteralMeta"/>
      </edge>
      <edge about="#edge2058" id="edge2058" length="0.41593" source="node2044" target="node2046">
        <meta content=" fg=51 102 255 ip= &lt; -2.0 107.0&gt; dr=1;" datatype="xsd:string" id="meta2059" property="format" xsi:type="nex:LiteralMeta"/>
      </edge>
      <edge about="#edge2060" id="edge2060" length="0.08616" source="node2044" target="node2048">
        <meta content=" fg=51 102 255 ip= &lt; -2.0 108.5&gt; dr=1;" datatype="xsd:string" id="meta2061" property="format" xsi:type="nex:LiteralMeta"/>
      </edge>
      <edge about="#edge2062" id="edge2062" length="0.93783" source="node2040" target="node2042">
        <meta content=" fg=51 102 255 ip= &lt; -3.0 106.0&gt; dr=1;" datatype="xsd:string" id="meta2063" property="format" xsi:type="nex:LiteralMeta"/>
      </edge>
      <edge about="#edge2064" id="edge2064" length="0.49231" source="node2040" target="node2044">
        <meta content=" fg=51 102 255 ip= &lt; -3.0 107.75&gt; dr=1;" datatype="xsd:string" id="meta2065" property="format" xsi:type="nex:LiteralMeta"/>
      </edge>
      <edge about="#edge2068" id="edge2068" length="0.1496" source="node2038" target="node2040">
        <meta content=" fg=51 102 255 ip= &lt; -4.0 106.875&gt; dr=1;" datatype="xsd:string" id="meta2069" property="format" xsi:type="nex:LiteralMeta"/>
      </edge>
      <edge about="#edge2070" id="edge2070" length="0.93481" source="node2038" target="node2066">
        <meta content=" fg=51 102 255 ip= &lt; -4.0 110.0&gt; dr=1;" datatype="xsd:string" id="meta2071" property="format" xsi:type="nex:LiteralMeta"/>
      </edge>
      <edge about="#edge2072" id="edge2072" length="0.07937" source="node1986" target="node1988">
        <meta content=" fg=51 102 255 ip= &lt; -6.0 100.15625&gt; dr=1;" datatype="xsd:string" id="meta2073" property="format" xsi:type="nex:LiteralMeta"/>
      </edge>
      <edge about="#edge2074" id="edge2074" length="0.08733" source="node1986" target="node2038">
        <meta content=" fg=51 102 255 ip= &lt; -6.0 108.4375&gt; dr=1;" datatype="xsd:string" id="meta2075" property="format" xsi:type="nex:LiteralMeta"/>
      </edge>
      <edge about="#edge2086" id="edge2086" length="0.70451" source="node2080" target="node2082">
        <meta content=" fg=0 0 255 ip= &lt; -1.0 111.0&gt; dr=1;" datatype="xsd:string" id="meta2087" property="format" xsi:type="nex:LiteralMeta"/>
      </edge>
      <edge about="#edge2088" id="edge2088" length="1.59166" source="node2080" target="node2084">
        <meta content=" fg=0 0 255 ip= &lt; -1.0 112.0&gt; dr=1;" datatype="xsd:string" id="meta2089" property="format" xsi:type="nex:LiteralMeta"/>
      </edge>
      <edge about="#edge2096" id="edge2096" length="0.72049" source="node2090" target="node2092">
        <meta content=" fg=0 0 255 ip= &lt; -1.0 113.0&gt; dr=1;" datatype="xsd:string" id="meta2097" property="format" xsi:type="nex:LiteralMeta"/>
      </edge>
      <edge about="#edge2098" id="edge2098" length="0.79306" source="node2090" target="node2094">
        <meta content=" fg=0 0 255 ip= &lt; -1.0 114.0&gt; dr=1;" datatype="xsd:string" id="meta2099" property="format" xsi:type="nex:LiteralMeta"/>
      </edge>
      <edge about="#edge2100" id="edge2100" length="0.43942" source="node2078" target="node2080">
        <meta content=" fg=0 0 255 ip= &lt; -2.0 111.5&gt; dr=1;" datatype="xsd:string" id="meta2101" property="format" xsi:type="nex:LiteralMeta"/>
      </edge>
      <edge about="#edge2102" id="edge2102" length="0.26651" source="node2078" target="node2090">
        <meta content=" fg=0 0 255 ip= &lt; -2.0 113.5&gt; dr=1;" datatype="xsd:string" id="meta2103" property="format" xsi:type="nex:LiteralMeta"/>
      </edge>
      <edge about="#edge2126" id="edge2126" length="0.14114" source="node2120" target="node2122">
        <meta content=" fg=0 0 255 ip= &lt; -1.0 118.0&gt; dr=1;" datatype="xsd:string" id="meta2127" property="format" xsi:type="nex:LiteralMeta"/>
      </edge>
      <edge about="#edge2128" id="edge2128" length="0.14307" source="node2120" target="node2124">
        <meta content=" fg=0 0 255 ip= &lt; -1.0 119.0&gt; dr=1;" datatype="xsd:string" id="meta2129" property="format" xsi:type="nex:LiteralMeta"/>
      </edge>
      <edge about="#edge2136" id="edge2136" length="0.26981" source="node2130" target="node2132">
        <meta content=" fg=0 0 255 ip= &lt; -1.0 120.0&gt; dr=1;" datatype="xsd:string" id="meta2137" property="format" xsi:type="nex:LiteralMeta"/>
      </edge>
      <edge about="#edge2138" id="edge2138" length="0.36177" source="node2130" target="node2134">
        <meta content=" fg=0 0 255 ip= &lt; -1.0 121.0&gt; dr=1;" datatype="xsd:string" id="meta2139" property="format" xsi:type="nex:LiteralMeta"/>
      </edge>
      <edge about="#edge2140" id="edge2140" length="0.31872" source="node2118" target="node2120">
        <meta content=" fg=0 0 255 ip= &lt; -2.0 118.5&gt; dr=1;" datatype="xsd:string" id="meta2141" property="format" xsi:type="nex:LiteralMeta"/>
      </edge>
      <edge about="#edge2142" id="edge2142" length="0.17401" source="node2118" target="node2130">
        <meta content=" fg=0 0 255 ip= &lt; -2.0 120.5&gt; dr=1;" datatype="xsd:string" id="meta2143" property="format" xsi:type="nex:LiteralMeta"/>
      </edge>
      <edge about="#edge2144" id="edge2144" length="0.66457" source="node2114" target="node2116">
        <meta content=" fg=0 0 255 ip= &lt; -3.0 117.0&gt; dr=1;" datatype="xsd:string" id="meta2145" property="format" xsi:type="nex:LiteralMeta"/>
      </edge>
      <edge about="#edge2146" id="edge2146" length="0.14411" source="node2114" target="node2118">
        <meta content=" fg=0 0 255 ip= &lt; -3.0 119.5&gt; dr=1;" datatype="xsd:string" id="meta2147" property="format" xsi:type="nex:LiteralMeta"/>
      </edge>
      <edge about="#edge2148" id="edge2148" length="0.57734" source="node2110" target="node2112">
        <meta content=" fg=0 0 255 ip= &lt; -4.0 116.0&gt; dr=1;" datatype="xsd:string" id="meta2149" property="format" xsi:type="nex:LiteralMeta"/>
      </edge>
      <edge about="#edge2150" id="edge2150" length="0.16133" source="node2110" target="node2114">
        <meta content=" fg=0 0 255 ip= &lt; -4.0 118.25&gt; dr=1;" datatype="xsd:string" id="meta2151" property="format" xsi:type="nex:LiteralMeta"/>
      </edge>
      <edge about="#edge2160" id="edge2160" length="0.73004" source="node2154" target="node2156">
        <meta content=" fg=0 0 255 ip= &lt; -1.0 122.0&gt; dr=1;" datatype="xsd:string" id="meta2161" property="format" xsi:type="nex:LiteralMeta"/>
      </edge>
      <edge about="#edge2162" id="edge2162" length="0.67297" source="node2154" target="node2158">
        <meta content=" fg=0 0 255 ip= &lt; -1.0 123.0&gt; dr=1;" datatype="xsd:string" id="meta2163" property="format" xsi:type="nex:LiteralMeta"/>
      </edge>
      <edge about="#edge2170" id="edge2170" length="0.91136" source="node2164" target="node2166">
        <meta content=" fg=0 0 255 ip= &lt; -1.0 124.0&gt; dr=1;" datatype="xsd:string" id="meta2171" property="format" xsi:type="nex:LiteralMeta"/>
      </edge>
      <edge about="#edge2172" id="edge2172" length="0.72232" source="node2164" target="node2168">
        <meta content=" fg=0 0 255 ip= &lt; -1.0 125.0&gt; dr=1;" datatype="xsd:string" id="meta2173" property="format" xsi:type="nex:LiteralMeta"/>
      </edge>
      <edge about="#edge2174" id="edge2174" length="0.16597" source="node2152" target="node2154">
        <meta content=" fg=0 0 255 ip= &lt; -2.0 122.5&gt; dr=1;" datatype="xsd:string" id="meta2175" property="format" xsi:type="nex:LiteralMeta"/>
      </edge>
      <edge about="#edge2176" id="edge2176" length="0.33006" source="node2152" target="node2164">
        <meta content=" fg=0 0 255 ip= &lt; -2.0 124.5&gt; dr=1;" datatype="xsd:string" id="meta2177" property="format" xsi:type="nex:LiteralMeta"/>
      </edge>
      <edge about="#edge2178" id="edge2178" length="0.76477" source="node2108" target="node2110">
        <meta content=" fg=0 0 255 ip= &lt; -5.0 117.125&gt; dr=1;" datatype="xsd:string" id="meta2179" property="format" xsi:type="nex:LiteralMeta"/>
      </edge>
      <edge about="#edge2180" id="edge2180" length="0.08026" source="node2108" target="node2152">
        <meta content=" fg=0 0 255 ip= &lt; -5.0 123.5&gt; dr=1;" datatype="xsd:string" id="meta2181" property="format" xsi:type="nex:LiteralMeta"/>
      </edge>
      <edge about="#edge2182" id="edge2182" length="2.89511" source="node2104" target="node2106">
        <meta content=" fg=0 0 255 ip= &lt; -6.0 115.0&gt; dr=1;" datatype="xsd:string" id="meta2183" property="format" xsi:type="nex:LiteralMeta"/>
      </edge>
      <edge about="#edge2184" id="edge2184" length="0.17743" source="node2104" target="node2108">
        <meta content=" fg=0 0 255 ip= &lt; -6.0 120.3125&gt; dr=1;" datatype="xsd:string" id="meta2185" property="format" xsi:type="nex:LiteralMeta"/>
      </edge>
      <edge about="#edge2186" id="edge2186" length="0.36049" source="node2076" target="node2078">
        <meta content=" fg=0 0 255 ip= &lt; -7.0 112.5&gt; dr=1;" datatype="xsd:string" id="meta2187" property="format" xsi:type="nex:LiteralMeta"/>
      </edge>
      <edge about="#edge2188" id="edge2188" length="0.23371" source="node2076" target="node2104">
        <meta content=" fg=0 0 255 ip= &lt; -7.0 117.65625&gt; dr=1;" datatype="xsd:string" id="meta2189" property="format" xsi:type="nex:LiteralMeta"/>
      </edge>
      <edge about="#edge2190" id="edge2190" length="0.31946" source="node1984" target="node1986">
        <meta content=" fg=0 0 0 ip= &lt; -8.0 104.296875&gt; dr=1;" datatype="xsd:string" id="meta2191" property="format" xsi:type="nex:LiteralMeta"/>
      </edge>
      <edge about="#edge2192" id="edge2192" length="0.32173" source="node1984" target="node2076">
        <meta content=" fg=0 0 0 ip= &lt; -8.0 115.078125&gt; dr=1;" datatype="xsd:string" id="meta2193" property="format" xsi:type="nex:LiteralMeta"/>
      </edge>
      <edge about="#edge2194" id="edge2194" length="0.47565" source="node1772" target="node1774">
        <meta content=" fg=0 0 0 ip= &lt; -9.0 80.67969&gt; dr=1;" datatype="xsd:string" id="meta2195" property="format" xsi:type="nex:LiteralMeta"/>
      </edge>
      <edge about="#edge2196" id="edge2196" length="0.13184" source="node1772" target="node1984">
        <meta content=" fg=0 0 0 ip= &lt; -9.0 109.6875&gt; dr=1;" datatype="xsd:string" id="meta2197" property="format" xsi:type="nex:LiteralMeta"/>
      </edge>
      <edge about="#edge2198" id="edge2198" length="0.41844" source="node1432" target="node1434">
        <meta content=" fg=0 0 0 ip= &lt; -13.0 59.625244&gt; dr=1;" datatype="xsd:string" id="meta2199" property="format" xsi:type="nex:LiteralMeta"/>
      </edge>
      <edge about="#edge2200" id="edge2200" length="0.23724" source="node1432" target="node1772">
        <meta content=" fg=0 0 0 ip= &lt; -13.0 95.18359&gt; dr=1;" datatype="xsd:string" id="meta2201" property="format" xsi:type="nex:LiteralMeta"/>
      </edge>
      <edge about="#edge2202" id="edge2202" length="0.19869" source="node1300" target="node1302">
        <meta content=" fg=0 0 0 ip= &lt; -14.0 20.90625&gt; dr=1;" datatype="xsd:string" id="meta2203" property="format" xsi:type="nex:LiteralMeta"/>
      </edge>
      <edge about="#edge2204" id="edge2204" length="0.30127" source="node1300" target="node1432">
        <meta content=" fg=0 0 0 ip= &lt; -14.0 77.40442&gt; dr=1;" datatype="xsd:string" id="meta2205" property="format" xsi:type="nex:LiteralMeta"/>
      </edge>
      <edge about="#edge2206" id="edge2206" length="0.142" source="node1216" target="node1218">
        <meta content=" ip= &lt; -15.0 5.46875&gt; dr=1;" datatype="xsd:string" id="meta2207" property="format" xsi:type="nex:LiteralMeta"/>
      </edge>
      <edge about="#edge2208" id="edge2208" length="1.74032" source="node1216" target="node1300">
        <meta content=" fg=0 0 0 ip= &lt; -15.0 49.155334&gt; dr=1;" datatype="xsd:string" id="meta2209" property="format" xsi:type="nex:LiteralMeta"/>
      </edge>
      <edge about="#edge2228" id="edge2228" length="2.0E-4" source="node2222" target="node2224">
        <meta content=" ip= &lt; -1.0 127.0&gt; dr=1;" datatype="xsd:string" id="meta2229" property="format" xsi:type="nex:LiteralMeta"/>
      </edge>
      <edge about="#edge2230" id="edge2230" length="7.4E-4" source="node2222" target="node2226">
        <meta content=" ip= &lt; -1.0 128.0&gt; dr=1;" datatype="xsd:string" id="meta2231" property="format" xsi:type="nex:LiteralMeta"/>
      </edge>
      <edge about="#edge2246" id="edge2246" length="1.9E-4" source="node2240" target="node2242">
        <meta content=" ip= &lt; -1.0 131.0&gt; dr=1;" datatype="xsd:string" id="meta2247" property="format" xsi:type="nex:LiteralMeta"/>
      </edge>
      <edge about="#edge2248" id="edge2248" length="2.1E-4" source="node2240" target="node2244">
        <meta content=" ip= &lt; -1.0 132.0&gt; dr=1;" datatype="xsd:string" id="meta2249" property="format" xsi:type="nex:LiteralMeta"/>
      </edge>
      <edge about="#edge2250" id="edge2250" length="0.09822" source="node2236" target="node2238">
        <meta content=" ip= &lt; -2.0 130.0&gt; dr=1;" datatype="xsd:string" id="meta2251" property="format" xsi:type="nex:LiteralMeta"/>
      </edge>
      <edge about="#edge2252" id="edge2252" length="0.0112" source="node2236" target="node2240">
        <meta content=" ip= &lt; -2.0 131.5&gt; dr=1;" datatype="xsd:string" id="meta2253" property="format" xsi:type="nex:LiteralMeta"/>
      </edge>
      <edge about="#edge2254" id="edge2254" length="0.36529" source="node2232" target="node2234">
        <meta content=" ip= &lt; -3.0 129.0&gt; dr=1;" datatype="xsd:string" id="meta2255" property="format" xsi:type="nex:LiteralMeta"/>
      </edge>
      <edge about="#edge2256" id="edge2256" length="0.17947" source="node2232" target="node2236">
        <meta content=" ip= &lt; -3.0 130.75&gt; dr=1;" datatype="xsd:string" id="meta2257" property="format" xsi:type="nex:LiteralMeta"/>
      </edge>
      <edge about="#edge2258" id="edge2258" length="0.30412" source="node2220" target="node2222">
        <meta content=" ip= &lt; -4.0 127.5&gt; dr=1;" datatype="xsd:string" id="meta2259" property="format" xsi:type="nex:LiteralMeta"/>
      </edge>
      <edge about="#edge2260" id="edge2260" length="0.14432" source="node2220" target="node2232">
        <meta content=" ip= &lt; -4.0 129.875&gt; dr=1;" datatype="xsd:string" id="meta2261" property="format" xsi:type="nex:LiteralMeta"/>
      </edge>
      <edge about="#edge2270" id="edge2270" length="1.10002" source="node2264" target="node2266">
        <meta content=" ip= &lt; -1.0 133.0&gt; dr=1;" datatype="xsd:string" id="meta2271" property="format" xsi:type="nex:LiteralMeta"/>
      </edge>
      <edge about="#edge2272" id="edge2272" length="1.10733" source="node2264" target="node2268">
        <meta content=" ip= &lt; -1.0 134.0&gt; dr=1;" datatype="xsd:string" id="meta2273" property="format" xsi:type="nex:LiteralMeta"/>
      </edge>
      <edge about="#edge2282" id="edge2282" length="0.99728" source="node2276" target="node2278">
        <meta content=" ip= &lt; -1.0 135.0&gt; dr=1;" datatype="xsd:string" id="meta2283" property="format" xsi:type="nex:LiteralMeta"/>
      </edge>
      <edge about="#edge2284" id="edge2284" length="1.08563" source="node2276" target="node2280">
        <meta content=" ip= &lt; -1.0 136.0&gt; dr=1;" datatype="xsd:string" id="meta2285" property="format" xsi:type="nex:LiteralMeta"/>
      </edge>
      <edge about="#edge2292" id="edge2292" length="0.77726" source="node2286" target="node2288">
        <meta content=" ip= &lt; -1.0 137.0&gt; dr=1;" datatype="xsd:string" id="meta2293" property="format" xsi:type="nex:LiteralMeta"/>
      </edge>
      <edge about="#edge2294" id="edge2294" length="1.36028" source="node2286" target="node2290">
        <meta content=" ip= &lt; -1.0 138.0&gt; dr=1;" datatype="xsd:string" id="meta2295" property="format" xsi:type="nex:LiteralMeta"/>
      </edge>
      <edge about="#edge2296" id="edge2296" length="0.36055" source="node2274" target="node2276">
        <meta content=" ip= &lt; -2.0 135.5&gt; dr=1;" datatype="xsd:string" id="meta2297" property="format" xsi:type="nex:LiteralMeta"/>
      </edge>
      <edge about="#edge2298" id="edge2298" length="0.43677" source="node2274" target="node2286">
        <meta content=" ip= &lt; -2.0 137.5&gt; dr=1;" datatype="xsd:string" id="meta2299" property="format" xsi:type="nex:LiteralMeta"/>
      </edge>
      <edge about="#edge2300" id="edge2300" length="0.14457" source="node2262" target="node2264">
        <meta content=" ip= &lt; -3.0 133.5&gt; dr=1;" datatype="xsd:string" id="meta2301" property="format" xsi:type="nex:LiteralMeta"/>
      </edge>
      <edge about="#edge2302" id="edge2302" length="0.18731" source="node2262" target="node2274">
        <meta content=" ip= &lt; -3.0 136.5&gt; dr=1;" datatype="xsd:string" id="meta2303" property="format" xsi:type="nex:LiteralMeta"/>
      </edge>
      <edge about="#edge2304" id="edge2304" length="1.13307" source="node2218" target="node2220">
        <meta content=" ip= &lt; -5.0 128.6875&gt; dr=1;" datatype="xsd:string" id="meta2305" property="format" xsi:type="nex:LiteralMeta"/>
      </edge>
      <edge about="#edge2306" id="edge2306" length="0.176" source="node2218" target="node2262">
        <meta content=" ip= &lt; -5.0 135.0&gt; dr=1;" datatype="xsd:string" id="meta2307" property="format" xsi:type="nex:LiteralMeta"/>
      </edge>
      <edge about="#edge2316" id="edge2316" length="2.32872" source="node2310" target="node2312">
        <meta content=" ip= &lt; -1.0 139.0&gt; dr=1;" datatype="xsd:string" id="meta2317" property="format" xsi:type="nex:LiteralMeta"/>
      </edge>
      <edge about="#edge2318" id="edge2318" length="1.67107" source="node2310" target="node2314">
        <meta content=" ip= &lt; -1.0 140.0&gt; dr=1;" datatype="xsd:string" id="meta2319" property="format" xsi:type="nex:LiteralMeta"/>
      </edge>
      <edge about="#edge2326" id="edge2326" length="0.66811" source="node2320" target="node2322">
        <meta content=" ip= &lt; -1.0 141.0&gt; dr=1;" datatype="xsd:string" id="meta2327" property="format" xsi:type="nex:LiteralMeta"/>
      </edge>
      <edge about="#edge2328" id="edge2328" length="0.6185" source="node2320" target="node2324">
        <meta content=" ip= &lt; -1.0 142.0&gt; dr=1;" datatype="xsd:string" id="meta2329" property="format" xsi:type="nex:LiteralMeta"/>
      </edge>
      <edge about="#edge2330" id="edge2330" length="0.47334" source="node2308" target="node2310">
        <meta content=" ip= &lt; -2.0 139.5&gt; dr=1;" datatype="xsd:string" id="meta2331" property="format" xsi:type="nex:LiteralMeta"/>
      </edge>
      <edge about="#edge2332" id="edge2332" length="0.35299" source="node2308" target="node2320">
        <meta content=" ip= &lt; -2.0 141.5&gt; dr=1;" datatype="xsd:string" id="meta2333" property="format" xsi:type="nex:LiteralMeta"/>
      </edge>
      <edge about="#edge2334" id="edge2334" length="0.29144" source="node2216" target="node2218">
        <meta content=" ip= &lt; -6.0 131.84375&gt; dr=1;" datatype="xsd:string" id="meta2335" property="format" xsi:type="nex:LiteralMeta"/>
      </edge>
      <edge about="#edge2336" id="edge2336" length="0.41678" source="node2216" target="node2308">
        <meta content=" ip= &lt; -6.0 140.5&gt; dr=1;" datatype="xsd:string" id="meta2337" property="format" xsi:type="nex:LiteralMeta"/>
      </edge>
      <edge about="#edge2338" id="edge2338" length="0.97224" source="node2212" target="node2214">
        <meta content=" ip= &lt; -7.0 126.0&gt; dr=1 ft='SansSerif-PLAIN-11';" datatype="xsd:string" id="meta2339" property="format" xsi:type="nex:LiteralMeta"/>
      </edge>
      <edge about="#edge2340" id="edge2340" length="0.18671" source="node2212" target="node2216">
        <meta content=" ip= &lt; -7.0 136.17188&gt; dr=1;" datatype="xsd:string" id="meta2341" property="format" xsi:type="nex:LiteralMeta"/>
      </edge>
      <edge about="#edge2364" id="edge2364" length="0.15122" source="node2358" target="node2360">
        <meta content=" ip= &lt; -1.0 146.0&gt; dr=1;" datatype="xsd:string" id="meta2365" property="format" xsi:type="nex:LiteralMeta"/>
      </edge>
      <edge about="#edge2366" id="edge2366" length="0.54701" source="node2358" target="node2362">
        <meta content=" ip= &lt; -1.0 147.0&gt; dr=1;" datatype="xsd:string" id="meta2367" property="format" xsi:type="nex:LiteralMeta"/>
      </edge>
      <edge about="#edge2374" id="edge2374" length="0.00308" source="node2368" target="node2370">
        <meta content=" ip= &lt; -1.0 148.0&gt; dr=1;" datatype="xsd:string" id="meta2375" property="format" xsi:type="nex:LiteralMeta"/>
      </edge>
      <edge about="#edge2376" id="edge2376" length="2.1E-4" source="node2368" target="node2372">
        <meta content=" ip= &lt; -1.0 149.0&gt; dr=1;" datatype="xsd:string" id="meta2377" property="format" xsi:type="nex:LiteralMeta"/>
      </edge>
      <edge about="#edge2378" id="edge2378" length="0.23588" source="node2356" target="node2358">
        <meta content=" ip= &lt; -2.0 146.5&gt; dr=1;" datatype="xsd:string" id="meta2379" property="format" xsi:type="nex:LiteralMeta"/>
      </edge>
      <edge about="#edge2380" id="edge2380" length="0.02268" source="node2356" target="node2368">
        <meta content=" ip= &lt; -2.0 148.5&gt; dr=1;" datatype="xsd:string" id="meta2381" property="format" xsi:type="nex:LiteralMeta"/>
      </edge>
      <edge about="#edge2382" id="edge2382" length="0.66904" source="node2352" target="node2354">
        <meta content=" ip= &lt; -3.0 145.0&gt; dr=1;" datatype="xsd:string" id="meta2383" property="format" xsi:type="nex:LiteralMeta"/>
      </edge>
      <edge about="#edge2384" id="edge2384" length="0.12674" source="node2352" target="node2356">
        <meta content=" ip= &lt; -3.0 147.5&gt; dr=1;" datatype="xsd:string" id="meta2385" property="format" xsi:type="nex:LiteralMeta"/>
      </edge>
      <edge about="#edge2386" id="edge2386" length="0.59734" source="node2348" target="node2350">
        <meta content=" ip= &lt; -4.0 144.0&gt; dr=1;" datatype="xsd:string" id="meta2387" property="format" xsi:type="nex:LiteralMeta"/>
      </edge>
      <edge about="#edge2388" id="edge2388" length="0.71755" source="node2348" target="node2352">
        <meta content=" ip= &lt; -4.0 146.25&gt; dr=1;" datatype="xsd:string" id="meta2389" property="format" xsi:type="nex:LiteralMeta"/>
      </edge>
      <edge about="#edge2390" id="edge2390" length="0.53806" source="node2344" target="node2346">
        <meta content=" ip= &lt; -5.0 143.0&gt; dr=1;" datatype="xsd:string" id="meta2391" property="format" xsi:type="nex:LiteralMeta"/>
      </edge>
      <edge about="#edge2392" id="edge2392" length="0.22324" source="node2344" target="node2348">
        <meta content=" ip= &lt; -5.0 145.125&gt; dr=1;" datatype="xsd:string" id="meta2393" property="format" xsi:type="nex:LiteralMeta"/>
      </edge>
      <edge about="#edge2396" id="edge2396" length="0.19741" source="node2342" target="node2344">
        <meta content=" ip= &lt; -6.0 144.0625&gt; dr=1;" datatype="xsd:string" id="meta2397" property="format" xsi:type="nex:LiteralMeta"/>
      </edge>
      <edge about="#edge2398" id="edge2398" length="1.12936" source="node2342" target="node2394">
        <meta content=" ip= &lt; -6.0 150.0&gt; dr=1;" datatype="xsd:string" id="meta2399" property="format" xsi:type="nex:LiteralMeta"/>
      </edge>
      <edge about="#edge2400" id="edge2400" length="0.2071" source="node2210" target="node2212">
        <meta content=" ip= &lt; -8.0 131.08594&gt; dr=1;" datatype="xsd:string" id="meta2401" property="format" xsi:type="nex:LiteralMeta"/>
      </edge>
      <edge about="#edge2402" id="edge2402" length="1.22187" source="node2210" target="node2342">
        <meta content=" ip= &lt; -8.0 147.03125&gt; dr=1;" datatype="xsd:string" id="meta2403" property="format" xsi:type="nex:LiteralMeta"/>
      </edge>
      <edge about="#edge2404" id="edge2404" length="0.10624999999999954" source="node1214" target="node1216">
        <meta content=" ip= &lt; -16.0 27.312042&gt; dr=1;" datatype="xsd:string" id="meta2405" property="format" xsi:type="nex:LiteralMeta"/>
      </edge>
      <edge about="#edge2406" id="edge2406" length="0.021250000000000463" source="node1214" target="node2210">
        <meta content=" ip= &lt; -16.0 139.0586&gt; dr=1;" datatype="xsd:string" id="meta2407" property="format" xsi:type="nex:LiteralMeta"/>
      </edge>
    </tree>
  </trees>
</nex:nexml>
```
